# Fragile X Mental Retardation Protein regulates R-loop formation and prevents global chromosome fragility

**DOI:** 10.1101/601906

**Authors:** Arijita Chakraborty, Piroon Jenjaroenpun, Andrew McCulley, Jing Li, Sami El Hilali, Brian Haarer, Elizabeth A. Hoffman, Aimee Belak, Audrey Thorland, Heidi Hehnly, Chun-long Chen, Vladimir A. Kuznetsov, Wenyi Feng

**Affiliations:** Department of Biochemistry and Molecular Biology, SUNY Upstate Medical Univeristy, 750 East Adams Street, Syracuse, NY 13210, USA; Bioinformatics Institute, Agency for Science Technology and Research (A*STAR), 30 Biopolis Street, #07-01 Matrix, Singapore 138671; Institut Curie, PSL Research University, CNRS, UMR3244, F-75005 Paris, France; Sorbonne Université, F-75005 Paris, France; Department of Biology, Syracuse University, Syracuse, NY 13210, USA; Department of Urology, SUNY Upstate Medical University, 750 East Adams Street, Syracuse, NY 13210, USA; Department of Biomedical Informatics, University of Arkansas for Medical Sciences, Little Rock, Arkansas 72205, USA; Department of Biochemistry and Molecular Genetics, University of Virginia Health Systems, Charlottesville, VA 22908, USA; University of Maryland School of Medicine, 655 W. Baltimore Street, Baltimore MD 21201, USA

**Keywords:** Fragile X syndrome, *FMR1*, FMRP, *DHX9*, *UGT1A*, *CYP2C9*, R-loops, chromosome fragile sites, genome instability, xenobiotic metabolism

## Abstract

Fragile X syndrome (FXS) is the most prevalent inherited intellectual disability caused by mutations in the Fragile X Mental Retardation 1 (*FMR1*) gene. The protein product of *FMR1*, FMRP, is known as a translational repressor whose nuclear function is not understood. Here we report that FMRP is a genome maintenance protein. We show that FX cells exhibit elevated level of chromosome breaks, both spontaneous and replication stress-induced. We demonstrate that FMRP is required for abating R-loop accumulation, thereby preventing chromosome breakage. Through mapping FMRP-bound chromatin loci in normal cells and correlating with FX-specific chromosome breaks, we identified novel FXS-susceptible genes. We show that FX cells have reduced expression of the uridine diphosphoglucuronosyl transferase 1 family enzymes, suggesting defective xenobiotics glucuronidation and consequential neurotoxicity in FXS.

## Supplemental Table S5 for "Fragile X Mental Retardation Protein regulates R-loop formation and prevents global chromosome fragility" (part 1 of 2)

```
chr	start	end	length	summit	tags	-10*LOG10(pvalue)	fold_enrichment	FDR(%)	chrom_g	start_g	end_g	name_g	symbol_g	strand_g	overlapType	direction	overlapBase/Distance	region	coding	utr	upstream	genic	cds	5utr	exon	intron	3utr	downstream	intergenic	RLFS	RLFS_100updown	RLFS_500updown	RLFS_1kupdown
chr1	80739772	80740482	711	360	23	66.68	8.93	100	chr1	81001439	81112473	NR_125940	LOC101927412	+	upstream	antisense	260958	--	--	--	0	0	0	0	0	0	0	0	1	0	0	0	0
chr1	80739772	80740482	711	360	23	66.68	8.93	100	chr1	81001439	81112473	NR_125941	LOC101927412	+	upstream	antisense	260958	--	--	--	0	0	0	0	0	0	0	0	1	0	0	0	0
chr1	94240670	94241164	495	297	26	84.37	8.78	100	chr1	94027342	94312706	NM_001261408	BCAR3	-	overlap-inside	antisense	494	Intron_2	--	--	0	1	0	0	0	1	0	0	0	0	0	0	0
chr1	190316212	190316623	412	217	15	50.65	7.76	91.25	chr1	190066796	190446759	NM_199051	BRINP3	-	overlap-inside	antisense	411	Intron_2	--	--	0	1	0	0	0	1	0	0	0	0	0	0	0
chr1	5979798	5980912	1115	814	32	59.2	5.32	100	chr1	5922867	6052533	NR_111987	NPHP4	-	overlap-inside	antisense	1114	Intron_11	--	--	0	1	0	0	0	1	0	0	0	0	0	0	0
chr1	5979798	5980912	1115	814	32	59.2	5.32	100	chr1	5922867	6052533	NM_001291593	NPHP4	-	overlap-inside	antisense	1114	Intron_10	--	--	0	1	0	0	0	1	0	0	0	0	0	0	0
chr1	5979798	5980912	1115	814	32	59.2	5.32	100	chr1	5922867	6052533	NM_001291594	NPHP4	-	overlap-inside	antisense	1114	Intron_9	--	--	0	1	0	0	0	1	0	0	0	0	0	0	0
chr1	5979798	5980912	1115	814	32	59.2	5.32	100	chr1	5922867	6052533	NM_015102	NPHP4	-	overlap-inside	antisense	1114	Intron_11	--	--	0	1	0	0	0	1	0	0	0	0	0	0	0
chr1	7225303	7225907	605	316	18	51.21	6.44	95.58	chr1	6845383	7829766	NM_015215	CAMTA1	+	overlap-inside	antisense	604	Intron_4	--	--	0	1	0	0	0	1	0	0	0	0	0	0	0
chr1	19348948	19349987	1040	609	28	56.65	5.42	100	chr1	19400999	19536746	NM_020765	UBR4	-	downstream	antisense	51013	--	--	--	0	0	0	0	0	0	0	0	1	0	0	0	0
chr1	23493877	23494721	845	464	31	52.04	5.8	99.73	chr1	23410515	23495351	NM_033631	LUZP1	-	overlap-inside	antisense	844	Intron_1.f	--	--	0	1	0	0	0	1	0	0	0	18	18	18	18
chr1	23493877	23494721	845	464	31	52.04	5.8	99.73	chr1	23410515	23495351	NM_001142546	LUZP1	-	overlap-inside	antisense	844	Intron_1.f	--	--	0	1	0	0	0	1	0	0	0	18	18	18	18
chr1	35798699	35799263	565	297	19	51.02	5.94	92.52	chr1	35734567	35887545	NM_005095	ZMYM4	+	overlap-inside	antisense	564	Intron_2	--	--	0	1	0	0	0	1	0	0	0	0	0	0	0
chr1	38600059	38601007	949	456	34	56.86	4.7	100	chr1	38554902	38555001	NR_037432	MIR3659	+	downstream	antisense	-45059	--	--	--	0	0	0	0	0	0	0	0	1	0	5	5	6
chr1	62570301	62570793	493	267	16	52.65	6.01	100	chr1	62208148	62629591	NM_176877	INADL	+	overlap-inside	antisense	492	Intron_33	--	--	0	1	0	0	0	1	0	0	0	0	0	0	0
chr1	68746499	68747498	1000	175	30	60.09	5.32	98.67	chr1	68591040	68698284	NM_024911	WLS	-	upstream	antisense	-48216	--	--	--	0	0	0	0	0	0	0	0	1	0	0	0	0
chr1	70811595	70811919	325	162	15	52.17	5.41	99.61	chr1	70724684	70820417	NM_030816	ANKRD13C	-	overlap-inside	antisense	324	Intron_1.f	--	--	0	1	0	0	0	1	0	0	0	0	0	0	0
chr1	75923202	75923755	554	215	18	65.04	8.6	100	chr1	75672074	76076799	NM_152697	SLC44A5	-	overlap-inside	antisense	553	Intron_2	--	--	0	1	0	0	0	1	0	0	0	0	0	0	0
chr1	75923202	75923755	554	215	18	65.04	8.6	100	chr1	75667815	76076799	NM_001130058	SLC44A5	-	overlap-inside	antisense	553	Intron_2	--	--	0	1	0	0	0	1	0	0	0	0	0	0	0
chr1	81346289	81346786	498	197	14	53.28	6.35	97.08	chr1	81106971	81112473	NR_125942	LOC101927412	+	downstream	antisense	-233817	--	--	--	0	0	0	0	0	0	0	0	1	0	0	0	0
chr1	81346289	81346786	498	197	14	53.28	6.35	97.08	chr1	81001439	81112473	NR_125940	LOC101927412	+	downstream	antisense	-233817	--	--	--	0	0	0	0	0	0	0	0	1	0	0	0	0
chr1	81346289	81346786	498	197	14	53.28	6.35	97.08	chr1	81001439	81112473	NR_125941	LOC101927412	+	downstream	antisense	-233817	--	--	--	0	0	0	0	0	0	0	0	1	0	0	0	0
chr1	101400290	101400716	427	199	25	55.13	5.68	93.38	chr1	101361631	101447311	NM_001144884	SLC30A7	+	overlap-inside	antisense	426	Intron_8	--	--	0	1	0	0	0	1	0	0	0	0	0	0	0
chr1	101400290	101400716	427	199	25	55.13	5.68	93.38	chr1	101361633	101447311	NM_133496	SLC30A7	+	overlap-inside	antisense	426	Intron_8	--	--	0	1	0	0	0	1	0	0	0	0	0	0	0
chr1	103366235	103366977	743	432	20	62.56	8.56	100	chr1	103342022	103574052	NM_001854	COL11A1	-	overlap-inside	antisense	742	Intron_54	--	--	0	1	0	0	0	1	0	0	0	0	0	0	0
chr1	103366235	103366977	743	432	20	62.56	8.56	100	chr1	103342022	103574052	NM_080630	COL11A1	-	overlap-inside	antisense	742	Intron_52	--	--	0	1	0	0	0	1	0	0	0	0	0	0	0
chr1	103366235	103366977	743	432	20	62.56	8.56	100	chr1	103342022	103574052	NM_001190709	COL11A1	-	overlap-inside	antisense	742	Intron_53	--	--	0	1	0	0	0	1	0	0	0	0	0	0	0
chr1	103366235	103366977	743	432	20	62.56	8.56	100	chr1	103342022	103574052	NM_080629	COL11A1	-	overlap-inside	antisense	742	Intron_54	--	--	0	1	0	0	0	1	0	0	0	0	0	0	0
chr1	110133178	110133615	438	240	15	67.12	9.17	100	chr1	110091185	110138454	NM_006496	GNAI3	+	overlap-inside	antisense	437	Intron_7	--	--	0	1	0	0	0	1	0	0	0	0	0	0	0
chr1	147013538	147014241	704	527	20	63.55	6.97	100	chr1	147013270	147098020	NM_004326	BCL9	+	overlap-inside	antisense	703	Intron_1.f	--	--	0	1	0	0	0	1	0	0	0	4	4	5	5
chr1	181075591	181076072	482	302	15	50.7	8.06	91.35	chr1	181057637	181059979	NM_016545	IER5	+	downstream	antisense	-15613	--	--	--	0	0	0	0	0	0	0	0	1	0	0	0	7
chr1	200687608	200688160	553	254	20	50.53	6.13	91.73	chr1	200708685	200829835	NM_203459	CAMSAP2	+	upstream	antisense	20526	--	--	--	0	0	0	0	0	0	0	0	1	0	0	0	0
chr1	200687608	200688160	553	254	20	50.53	6.13	91.73	chr1	200708685	200829835	NM_001297707	CAMSAP2	+	upstream	antisense	20526	--	--	--	0	0	0	0	0	0	0	0	1	0	0	0	0
chr1	200687608	200688160	553	254	20	50.53	6.13	91.73	chr1	200708685	200829835	NM_001297708	CAMSAP2	+	upstream	antisense	20526	--	--	--	0	0	0	0	0	0	0	0	1	0	0	0	0
chr1	217333506	217334005	500	319	15	59.69	9.17	96.52	chr1	216676587	217311097	NM_001243510	ESRRG	-	upstream	antisense	-22410	--	--	--	0	0	0	0	0	0	0	0	1	0	0	0	0
chr1	217333506	217334005	500	319	15	59.69	9.17	96.52	chr1	216676587	217311097	NM_001243511	ESRRG	-	upstream	antisense	-22410	--	--	--	0	0	0	0	0	0	0	0	1	0	0	0	0
chr1	217333506	217334005	500	319	15	59.69	9.17	96.52	chr1	216676587	217311097	NM_001134285	ESRRG	-	upstream	antisense	-22410	--	--	--	0	0	0	0	0	0	0	0	1	0	0	0	0
chr1	217694154	217694605	452	195	13	51.51	7.76	98.33	chr1	217600334	217804444	NM_018040	GPATCH2	-	overlap-inside	antisense	451	Intron_5	--	--	0	1	0	0	0	1	0	0	0	0	0	0	0
chr1	227491764	227492143	380	190	24	51.29	5.05	97.14	chr1	227177565	227505826	NM_014826	CDC42BPA	-	overlap-inside	antisense	379	Intron_1.f	--	--	0	1	0	0	0	1	0	0	0	0	0	0	0
chr1	227491764	227492143	380	190	24	51.29	5.05	97.14	chr1	227177565	227505826	NM_003607	CDC42BPA	-	overlap-inside	antisense	379	Intron_1.f	--	--	0	1	0	0	0	1	0	0	0	0	0	0	0
chr1	229064428	229065047	620	459	17	53.9	5.7	94.18	chr1	228870823	228882416	NM_021205	RHOU	+	downstream	antisense	-182013	--	--	--	0	0	0	0	0	0	0	0	1	0	0	0	1
chr1	229064428	229065047	620	459	17	53.9	5.7	94.18	chr1	228780393	228882416	NR_037962	RHOU	+	downstream	antisense	-182013	--	--	--	0	0	0	0	0	0	0	0	1	0	0	0	1
chr1	231243677	231244233	557	373	24	50.45	4.63	89.41	chr1	231298673	231357314	NM_001004342	TRIM67	+	upstream	antisense	54441	--	--	--	0	0	0	0	0	0	0	0	1	0	0	0	0
chr1	231243677	231244233	557	373	24	50.45	4.63	89.41	chr1	231298673	231357314	NM_001300889	TRIM67	+	upstream	antisense	54441	--	--	--	0	0	0	0	0	0	0	0	1	0	0	0	0
chr1	245071050	245071889	840	325	31	58.83	6.28	100	chr1	245013601	245027827	NM_004501	HNRNPU	-	upstream	antisense	-43224	--	--	--	0	0	0	0	0	0	0	0	1	0	0	0	0
chr1	245071050	245071889	840	325	31	58.83	6.28	100	chr1	245013601	245027827	NM_031844	HNRNPU	-	upstream	antisense	-43224	--	--	--	0	0	0	0	0	0	0	0	1	0	0	0	0
chr1	1787471	1788250	780	459	33	50.99	4.33	92.42	chr1	1716723	1822556	NM_002074	GNB1	-	overlap-inside	antisense	779	Intron_1.f	--	--	0	1	0	0	0	1	0	0	0	0	0	0	0
chr1	1787471	1788250	780	459	33	50.99	4.33	92.42	chr1	1716723	1822556	NM_001282538	GNB1	-	overlap-inside	antisense	779	Intron_1.f	--	--	0	1	0	0	0	1	0	0	0	0	0	0	0
chr1	1787471	1788250	780	459	33	50.99	4.33	92.42	chr1	1716723	1822556	NM_001282539	GNB1	-	overlap-inside	antisense	779	Intron_1.f	--	--	0	1	0	0	0	1	0	0	0	0	0	0	0
chr1	4482958	4483469	512	271	17	50.44	5.42	89.28	chr1	4472110	4484744	NR_027088	LOC284661	+	overlap-inside	antisense	511	Exon_4-Exon_5	--	--	0	1	0	0	1	1	0	0	0	0	0	0	0
chr1	5710504	5711339	836	554	25	59.85	6.9	96.7	chr1	5624130	5624203	NR_039612	MIR4417	+	downstream	antisense	-86302	--	--	--	0	0	0	0	0	0	0	0	1	0	0	0	0
chr1	6013098	6013996	899	520	34	60.92	4.65	100	chr1	5922867	6052533	NR_111987	NPHP4	-	overlap-inside	antisense	898	Intron_6	--	--	0	1	0	0	0	1	0	0	0	0	0	9	9
chr1	6013098	6013996	899	520	34	60.92	4.65	100	chr1	5922867	6052533	NM_001291593	NPHP4	-	overlap-inside	antisense	898	Intron_6	--	--	0	1	0	0	0	1	0	0	0	0	0	9	9
chr1	6013098	6013996	899	520	34	60.92	4.65	100	chr1	5922867	6052533	NM_001291594	NPHP4	-	overlap-inside	antisense	898	Intron_4	--	--	0	1	0	0	0	1	0	0	0	0	0	9	9
chr1	6013098	6013996	899	520	34	60.92	4.65	100	chr1	5922867	6052533	NM_015102	NPHP4	-	overlap-inside	antisense	898	Intron_6	--	--	0	1	0	0	0	1	0	0	0	0	0	9	9
chr1	7305622	7306220	599	181	17	62.41	8.47	100	chr1	6845383	7829766	NM_015215	CAMTA1	+	overlap-inside	antisense	598	Intron_4	--	--	0	1	0	0	0	1	0	0	0	0	0	0	0
chr1	10574685	10576027	1343	405	39	53.44	4.88	96.58	chr1	10535002	10690815	NM_004565	PEX14	+	overlap-inside	antisense	1342	Intron_2	--	--	0	1	0	0	0	1	0	0	0	0	0	0	0
chr1	10849775	10850508	734	348	20	50.53	4.34	91.73	chr1	10696665	10856733	NM_001079843	CASZ1	-	overlap-inside	antisense	733	Intron_1.f	--	--	0	1	0	0	0	1	0	0	0	0	0	2	2
chr1	10849775	10850508	734	348	20	50.53	4.34	91.73	chr1	10707262	10856733	NM_017766	CASZ1	-	overlap-inside	antisense	733	Intron_1.f	--	--	0	1	0	0	0	1	0	0	0	0	0	2	2
chr1	11237268	11237779	512	331	17	54.43	7.39	93.13	chr1	11166587	11322608	NM_004958	MTOR	-	overlap-inside	antisense	511	Intron_28	--	--	0	1	0	0	0	1	0	0	0	0	0	0	0
chr1	11342659	11343500	842	541	29	51.3	4.11	97.3	chr1	11333254	11348491	NM_013319	UBIAD1	+	overlap-inside	antisense	841	Intron_1.u	--	--	0	1	0	0	0	1	0	0	0	0	0	0	0
chr1	13878594	13879582	989	660	30	51.93	4.78	99.06	chr1	13910251	13944452	NM_006474	PDPN	+	upstream	antisense	30670	--	--	--	0	0	0	0	0	0	0	0	1	0	0	0	0
chr1	13878594	13879582	989	660	30	51.93	4.78	99.06	chr1	13910251	13944452	NM_198389	PDPN	+	upstream	antisense	30670	--	--	--	0	0	0	0	0	0	0	0	1	0	0	0	0
chr1	14232831	14233426	596	184	16	52.65	5.95	100	chr1	14031349	14151574	NM_012231	PRDM2	+	downstream	antisense	-81258	--	--	--	0	0	0	0	0	0	0	0	1	0	0	0	0
chr1	14232831	14233426	596	184	16	52.65	5.95	100	chr1	14026734	14151574	NM_001135610	PRDM2	+	downstream	antisense	-81258	--	--	--	0	0	0	0	0	0	0	0	1	0	0	0	0
chr1	16020212	16021134	923	681	31	52.76	4.51	100	chr1	16010826	16061264	NM_015164	PLEKHM2	+	overlap-inside	antisense	922	Intron_1.f	--	--	0	1	0	0	0	1	0	0	0	0	0	0	0
chr1	16577167	16578196	1030	487	30	58.39	8.06	100	chr1	16573334	16678986	NM_018994	FBXO42	-	overlap-inside	antisense	1029	Exon_10.l	code	--	0	1	1	0	1	0	0	0	0	0	0	0	0
chr1	16617787	16618524	738	302	24	60.32	6.08	100	chr1	16573334	16678986	NM_018994	FBXO42	-	overlap-inside	antisense	737	Intron_4	--	--	0	1	0	0	0	1	0	0	0	0	0	0	0
chr1	18682107	18682708	602	349	16	50.56	7.07	93.01	chr1	18434239	18704977	NM_032880	IGSF21	+	overlap-inside	antisense	601	Intron_4	--	--	0	1	0	0	0	1	0	0	0	0	0	0	7
chr1	20557607	20558223	617	282	18	63.89	8.06	100	chr1	20512577	20519942	NM_152376	UBXN10	+	downstream	antisense	-37666	--	--	--	0	0	0	0	0	0	0	0	1	0	0	0	2
chr1	21185926	21186505	580	194	26	50.8	4.29	91.86	chr1	21132784	21503381	NM_001198801	EIF4G3	-	overlap-inside	antisense	579	Intron_22	--	--	0	1	0	0	0	1	0	0	0	0	0	0	0
chr1	21185926	21186505	580	194	26	50.8	4.29	91.86	chr1	21132784	21437876	NM_003760	EIF4G3	-	overlap-inside	antisense	579	Intron_19	--	--	0	1	0	0	0	1	0	0	0	0	0	0	0
chr1	21185926	21186505	580	194	26	50.8	4.29	91.86	chr1	21132784	21503381	NM_001198802	EIF4G3	-	overlap-inside	antisense	579	Intron_22	--	--	0	1	0	0	0	1	0	0	0	0	0	0	0
chr1	21254661	21255477	817	470	25	55.13	7.24	93.38	chr1	21132784	21503381	NM_001198801	EIF4G3	-	overlap-inside	antisense	816	Intron_11	--	--	0	1	0	0	0	1	0	0	0	0	0	0	0
chr1	21254661	21255477	817	470	25	55.13	7.24	93.38	chr1	21132784	21437876	NM_003760	EIF4G3	-	overlap-inside	antisense	816	Intron_9	--	--	0	1	0	0	0	1	0	0	0	0	0	0	0
chr1	21254661	21255477	817	470	25	55.13	7.24	93.38	chr1	21132784	21503381	NM_001198802	EIF4G3	-	overlap-inside	antisense	816	Intron_12	--	--	0	1	0	0	0	1	0	0	0	0	0	0	0
chr1	21386386	21386866	481	208	16	52.65	5.86	100	chr1	21267737	21501251	NM_001198803	EIF4G3	-	overlap-inside	antisense	480	Intron_5	--	--	0	1	0	0	0	1	0	0	0	0	0	0	0
chr1	21386386	21386866	481	208	16	52.65	5.86	100	chr1	21132784	21503381	NM_001198801	EIF4G3	-	overlap-inside	antisense	480	Intron_3	--	--	0	1	0	0	0	1	0	0	0	0	0	0	0
chr1	21386386	21386866	481	208	16	52.65	5.86	100	chr1	21132784	21437876	NM_003760	EIF4G3	-	overlap-inside	antisense	480	Intron_1.f	--	--	0	1	0	0	0	1	0	0	0	0	0	0	0
chr1	21386386	21386866	481	208	16	52.65	5.86	100	chr1	21132784	21503381	NM_001198802	EIF4G3	-	overlap-inside	antisense	480	Intron_3	--	--	0	1	0	0	0	1	0	0	0	0	0	0	0
chr1	22462803	22464236	1434	449	43	59.43	4.43	99.8	chr1	22443797	22469519	NM_030761	WNT4	-	overlap-inside	antisense	1433	Intron_1.f	--	--	0	1	0	0	0	1	0	0	0	0	0	2	4
chr1	23566696	23567977	1282	328	45	77.6	5.77	100	chr1	23607801	23612011	NR_110616	LINC01355	-	downstream	antisense	39825	--	--	--	0	0	0	0	0	0	0	0	1	0	0	0	0
chr1	24017218	24018579	1362	425	38	54.41	5.19	92.9	chr1	24018268	24022915	NM_001199802	RPL11	+	overlap-5end	antisense	311	upstream-Intron_1.f	--	--	1	1	1	1	1	1	0	0	0	1	1	2	2
chr1	24017218	24018579	1362	425	38	54.41	5.19	92.9	chr1	24018268	24022915	NM_000975	RPL11	+	overlap-5end	antisense	311	upstream-Intron_1.f	--	--	1	1	1	1	1	1	0	0	0	1	1	2	2
chr1	24042953	24043815	863	460	27	51.09	4.03	92.51	chr1	24018268	24022915	NM_001199802	RPL11	+	downstream	antisense	-20039	--	--	--	0	0	0	0	0	0	0	0	1	0	0	0	0
chr1	24042953	24043815	863	460	27	51.09	4.03	92.51	chr1	24018268	24022915	NM_000975	RPL11	+	downstream	antisense	-20039	--	--	--	0	0	0	0	0	0	0	0	1	0	0	0	0
chr1	24185609	24186169	561	384	22	59.1	6.05	100	chr1	24171571	24194859	NM_000147	FUCA1	-	overlap-inside	antisense	560	Intron_4	--	--	0	1	0	0	0	1	0	0	0	0	0	0	0
chr1	24338856	24339491	636	187	18	52.45	6.33	99.95	chr1	24290836	24306953	NM_001191005	SRSF10	-	upstream	antisense	-31904	--	--	--	0	0	0	0	0	0	0	0	1	0	0	0	0
chr1	24338856	24339491	636	187	18	52.45	6.33	99.95	chr1	24290836	24306953	NM_001191006	SRSF10	-	upstream	antisense	-31904	--	--	--	0	0	0	0	0	0	0	0	1	0	0	0	0
chr1	24338856	24339491	636	187	18	52.45	6.33	99.95	chr1	24290836	24306953	NM_001191007	SRSF10	-	upstream	antisense	-31904	--	--	--	0	0	0	0	0	0	0	0	1	0	0	0	0
chr1	24338856	24339491	636	187	18	52.45	6.33	99.95	chr1	24290836	24306953	NM_001191009	SRSF10	-	upstream	antisense	-31904	--	--	--	0	0	0	0	0	0	0	0	1	0	0	0	0
chr1	24338856	24339491	636	187	18	52.45	6.33	99.95	chr1	24290836	24306953	NM_001300937	SRSF10	-	upstream	antisense	-31904	--	--	--	0	0	0	0	0	0	0	0	1	0	0	0	0
chr1	24338856	24339491	636	187	18	52.45	6.33	99.95	chr1	24290836	24306953	NM_006625	SRSF10	-	upstream	antisense	-31904	--	--	--	0	0	0	0	0	0	0	0	1	0	0	0	0
chr1	24338856	24339491	636	187	18	52.45	6.33	99.95	chr1	24290836	24306953	NM_054016	SRSF10	-	upstream	antisense	-31904	--	--	--	0	0	0	0	0	0	0	0	1	0	0	0	0
chr1	24338856	24339491	636	187	18	52.45	6.33	99.95	chr1	24290836	24306953	NR_034035	SRSF10	-	upstream	antisense	-31904	--	--	--	0	0	0	0	0	0	0	0	1	0	0	0	0
chr1	24338856	24339491	636	187	18	52.45	6.33	99.95	chr1	24290836	24306953	NM_001300936	SRSF10	-	upstream	antisense	-31904	--	--	--	0	0	0	0	0	0	0	0	1	0	0	0	0
chr1	24970294	24970872	579	384	18	55.83	6.65	100	chr1	24969593	24999772	NM_005839	SRRM1	+	overlap-inside	antisense	578	Intron_1.f	--	--	0	1	0	0	0	1	0	0	0	2	2	2	3
chr1	24970294	24970872	579	384	18	55.83	6.65	100	chr1	24969593	24999772	NM_001303448	SRRM1	+	overlap-inside	antisense	578	Intron_1.f	--	--	0	1	0	0	0	1	0	0	0	2	2	2	3
chr1	24970294	24970872	579	384	18	55.83	6.65	100	chr1	24970049	24999772	NM_001303449	SRRM1	+	overlap-inside	antisense	578	Intron_1.f	--	--	0	1	0	0	0	1	0	0	0	2	2	2	3
chr1	25368403	25369587	1185	377	38	52.58	4.43	100	chr1	25349993	25350077	NR_039623	MIR4425	+	downstream	antisense	-18327	--	--	--	0	0	0	0	0	0	0	0	1	2	2	2	2
chr1	25559939	25560518	580	393	29	75.36	5.46	100	chr1	25548766	25559013	NM_015484	SYF2	-	upstream	antisense	-926	upstream	--	--	1	0	0	0	0	0	0	0	0	0	0	1	2
chr1	25559939	25560518	580	393	29	75.36	5.46	100	chr1	25548766	25559013	NM_207170	SYF2	-	upstream	antisense	-926	upstream	--	--	1	0	0	0	0	0	0	0	0	0	0	1	2
chr1	26798118	26798915	798	413	22	50.33	8.59	88.94	chr1	26798901	26803133	NM_005517	HMGN2	+	overlap-5end	antisense	14	upstream-Exon_1.f	--	5'UTR	1	1	0	1	1	0	0	0	0	16	16	16	16
chr1	26798118	26798915	798	413	22	50.33	8.59	88.94	chr1	26758772	26797795	NM_024887	DHDDS	+	downstream	antisense	-323	downstream	--	--	0	0	0	0	0	0	0	1	0	16	16	16	16
chr1	26798118	26798915	798	413	22	50.33	8.59	88.94	chr1	26758772	26797795	NM_001243564	DHDDS	+	downstream	antisense	-323	downstream	--	--	0	0	0	0	0	0	0	1	0	16	16	16	16
chr1	26798118	26798915	798	413	22	50.33	8.59	88.94	chr1	26758772	26797795	NM_001243565	DHDDS	+	downstream	antisense	-323	downstream	--	--	0	0	0	0	0	0	0	1	0	16	16	16	16
chr1	26798118	26798915	798	413	22	50.33	8.59	88.94	chr1	26758772	26797795	NM_205861	DHDDS	+	downstream	antisense	-323	downstream	--	--	0	0	0	0	0	0	0	1	0	16	16	16	16
chr1	27046451	27047488	1038	847	36	61.55	4.43	100	chr1	27022521	27108601	NM_139135	ARID1A	+	overlap-inside	antisense	1037	Intron_1.f	--	--	0	1	0	0	0	1	0	0	0	0	0	0	0
chr1	27046451	27047488	1038	847	36	61.55	4.43	100	chr1	27022521	27108601	NM_006015	ARID1A	+	overlap-inside	antisense	1037	Intron_1.f	--	--	0	1	0	0	0	1	0	0	0	0	0	0	0
chr1	27974711	27976232	1522	1265	50	71.66	4.89	100	chr1	27938800	27961727	NM_005248	FGR	-	upstream	antisense	-12985	--	--	--	0	0	0	0	0	0	0	0	1	1	1	1	1
chr1	28396633	28397830	1198	1003	38	62.17	6.07	100	chr1	28314983	28415148	NR_104214	EYA3	-	overlap-inside	antisense	1197	Intron_1.f	--	--	0	1	0	0	0	1	0	0	0	0	0	1	1
chr1	28396633	28397830	1198	1003	38	62.17	6.07	100	chr1	28296854	28415148	NM_001282562	EYA3	-	overlap-inside	antisense	1197	Intron_1.f	--	--	0	1	0	0	0	1	0	0	0	0	0	1	1
chr1	28396633	28397830	1198	1003	38	62.17	6.07	100	chr1	28296854	28415148	NM_001282561	EYA3	-	overlap-inside	antisense	1197	Intron_1.f	--	--	0	1	0	0	0	1	0	0	0	0	0	1	1
chr1	28396633	28397830	1198	1003	38	62.17	6.07	100	chr1	28303783	28415148	NM_001282560	EYA3	-	overlap-inside	antisense	1197	Intron_1.f	--	--	0	1	0	0	0	1	0	0	0	0	0	1	1
chr1	28396633	28397830	1198	1003	38	62.17	6.07	100	chr1	28296854	28415148	NM_001990	EYA3	-	overlap-inside	antisense	1197	Intron_1.f	--	--	0	1	0	0	0	1	0	0	0	0	0	1	1
chr1	28971544	28972739	1196	673	46	69.08	4.86	100	chr1	28929608	28969604	NM_001135218	TAF12	-	upstream	antisense	-1940	upstream	--	--	1	0	0	0	0	0	0	0	0	0	0	0	0
chr1	28971544	28972739	1196	673	46	69.08	4.86	100	chr1	28929608	28969604	NM_005644	TAF12	-	upstream	antisense	-1940	upstream	--	--	1	0	0	0	0	0	0	0	0	0	0	0	0
chr1	29316107	29317202	1096	560	33	56.3	7.66	100	chr1	29213602	29446558	NM_004437	EPB41	+	overlap-inside	antisense	1095	Intron_3	--	--	0	1	0	0	0	1	0	0	0	1	1	1	1
chr1	29316107	29317202	1096	560	33	56.3	7.66	100	chr1	29213602	29446558	NM_203342	EPB41	+	overlap-inside	antisense	1095	Intron_3	--	--	0	1	0	0	0	1	0	0	0	1	1	1	1
chr1	29316107	29317202	1096	560	33	56.3	7.66	100	chr1	29241087	29391733	NM_001166006	EPB41	+	overlap-inside	antisense	1095	Intron_2	--	--	0	1	0	0	0	1	0	0	0	1	1	1	1
chr1	29316107	29317202	1096	560	33	56.3	7.66	100	chr1	29213602	29446558	NM_001166005	EPB41	+	overlap-inside	antisense	1095	Intron_2	--	--	0	1	0	0	0	1	0	0	0	1	1	1	1
chr1	29316107	29317202	1096	560	33	56.3	7.66	100	chr1	29213602	29446558	NM_001166007	EPB41	+	overlap-inside	antisense	1095	Intron_2	--	--	0	1	0	0	0	1	0	0	0	1	1	1	1
chr1	29316107	29317202	1096	560	33	56.3	7.66	100	chr1	29213602	29446558	NM_203343	EPB41	+	overlap-inside	antisense	1095	Intron_2	--	--	0	1	0	0	0	1	0	0	0	1	1	1	1
chr1	29355130	29355640	511	293	16	52.84	7.96	100	chr1	29213602	29446558	NM_004437	EPB41	+	overlap-inside	antisense	510	Intron_8	--	--	0	1	0	0	0	1	0	0	0	0	0	0	0
chr1	29355130	29355640	511	293	16	52.84	7.96	100	chr1	29213602	29446558	NM_203342	EPB41	+	overlap-inside	antisense	510	Intron_8	--	--	0	1	0	0	0	1	0	0	0	0	0	0	0
chr1	29355130	29355640	511	293	16	52.84	7.96	100	chr1	29241087	29391733	NM_001166006	EPB41	+	overlap-inside	antisense	510	Intron_7	--	--	0	1	0	0	0	1	0	0	0	0	0	0	0
chr1	29355130	29355640	511	293	16	52.84	7.96	100	chr1	29213602	29446558	NM_001166005	EPB41	+	overlap-inside	antisense	510	Intron_7	--	--	0	1	0	0	0	1	0	0	0	0	0	0	0
chr1	29355130	29355640	511	293	16	52.84	7.96	100	chr1	29213602	29446558	NM_001166007	EPB41	+	overlap-inside	antisense	510	Intron_7	--	--	0	1	0	0	0	1	0	0	0	0	0	0	0
chr1	29355130	29355640	511	293	16	52.84	7.96	100	chr1	29213602	29446558	NM_203343	EPB41	+	overlap-inside	antisense	510	Intron_6	--	--	0	1	0	0	0	1	0	0	0	0	0	0	0
chr1	30804682	30806089	1408	1192	42	57.1	4.41	100	chr1	30486798	30510459	NR_110790	LOC101929406	-	upstream	antisense	-294224	--	--	--	0	0	0	0	0	0	0	0	1	4	4	4	4
chr1	31825162	31825651	490	270	21	85.22	9.23	100	chr1	31769828	31837800	NM_001282569	ZCCHC17	+	overlap-inside	antisense	489	Intron_8.l	--	--	0	1	0	0	0	1	0	0	0	0	0	0	0
chr1	31825162	31825651	490	270	21	85.22	9.23	100	chr1	31769828	31837800	NM_001282570	ZCCHC17	+	overlap-inside	antisense	489	Intron_6.l	--	--	0	1	0	0	0	1	0	0	0	0	0	0	0
chr1	31825162	31825651	490	270	21	85.22	9.23	100	chr1	31769828	31837800	NM_001282567	ZCCHC17	+	overlap-inside	antisense	489	Intron_6.l	--	--	0	1	0	0	0	1	0	0	0	0	0	0	0
chr1	31825162	31825651	490	270	21	85.22	9.23	100	chr1	31769828	31837800	NM_001282572	ZCCHC17	+	overlap-inside	antisense	489	Intron_5.l	--	--	0	1	0	0	0	1	0	0	0	0	0	0	0
chr1	31825162	31825651	490	270	21	85.22	9.23	100	chr1	31769828	31837800	NM_016505	ZCCHC17	+	overlap-inside	antisense	489	Intron_7.l	--	--	0	1	0	0	0	1	0	0	0	0	0	0	0
chr1	31825162	31825651	490	270	21	85.22	9.23	100	chr1	31769828	31837800	NM_001282568	ZCCHC17	+	overlap-inside	antisense	489	Intron_7.l	--	--	0	1	0	0	0	1	0	0	0	0	0	0	0
chr1	31825162	31825651	490	270	21	85.22	9.23	100	chr1	31769828	31837800	NM_001282571	ZCCHC17	+	overlap-inside	antisense	489	Intron_6.l	--	--	0	1	0	0	0	1	0	0	0	0	0	0	0
chr1	31825162	31825651	490	270	21	85.22	9.23	100	chr1	31769828	31837800	NM_001282573	ZCCHC17	+	overlap-inside	antisense	489	Intron_6.l	--	--	0	1	0	0	0	1	0	0	0	0	0	0	0
chr1	31825162	31825651	490	270	21	85.22	9.23	100	chr1	31769828	31837800	NM_001282566	ZCCHC17	+	overlap-inside	antisense	489	Intron_6.l	--	--	0	1	0	0	0	1	0	0	0	0	0	0	0
chr1	31825162	31825651	490	270	21	85.22	9.23	100	chr1	31769828	31837800	NM_001282574	ZCCHC17	+	overlap-inside	antisense	489	Intron_6.l	--	--	0	1	0	0	0	1	0	0	0	0	0	0	0
chr1	32458688	32459447	760	287	26	50.8	4.87	91.86	chr1	32479294	32509482	NM_006559	KHDRBS1	+	upstream	antisense	19848	--	--	--	0	0	0	0	0	0	0	0	1	0	0	0	0
chr1	32458688	32459447	760	287	26	50.8	4.87	91.86	chr1	32479294	32509482	NM_001271878	KHDRBS1	+	upstream	antisense	19848	--	--	--	0	0	0	0	0	0	0	0	1	0	0	0	0
chr1	32458688	32459447	760	287	26	50.8	4.87	91.86	chr1	32479294	32509482	NR_073498	KHDRBS1	+	upstream	antisense	19848	--	--	--	0	0	0	0	0	0	0	0	1	0	0	0	0
chr1	32458688	32459447	760	287	26	50.8	4.87	91.86	chr1	32479294	32526460	NR_073499	KHDRBS1	+	upstream	antisense	19848	--	--	--	0	0	0	0	0	0	0	0	1	0	0	0	0
chr1	33544182	33544660	479	218	17	53.02	6.75	100	chr1	33546713	33586132	NM_052998	AZIN2	+	upstream	antisense	2054	--	--	--	0	0	0	0	0	0	0	0	1	0	0	0	0
chr1	33544182	33544660	479	218	17	53.02	6.75	100	chr1	33546713	33586132	NM_001293562	AZIN2	+	upstream	antisense	2054	--	--	--	0	0	0	0	0	0	0	0	1	0	0	0	0
chr1	33670721	33671176	456	261	15	51.61	7.2	98.58	chr1	33611002	33647671	NM_018207	TRIM62	-	upstream	antisense	-23051	--	--	--	0	0	0	0	0	0	0	0	1	0	0	0	0
chr1	33671209	33671648	440	196	17	74.95	10.13	100	chr1	33611002	33647671	NM_018207	TRIM62	-	upstream	antisense	-23539	--	--	--	0	0	0	0	0	0	0	0	1	0	0	0	0
chr1	33889167	33889924	758	465	19	59.91	9.17	96.89	chr1	33789223	33841194	NM_198040	PHC2	-	upstream	antisense	-47974	--	--	--	0	0	0	0	0	0	0	0	1	0	0	0	0
chr1	33966326	33967011	686	253	19	50.93	4.43	92.42	chr1	33938231	33961995	NM_145238	ZSCAN20	+	downstream	antisense	-4332	--	--	--	0	0	0	0	0	0	0	0	1	0	0	0	1
chr1	34033089	34033460	372	186	15	65	8.25	100	chr1	33979598	34630875	NM_001281956	CSMD2	-	overlap-inside	antisense	371	Intron_52-Intron_53	--	--	0	1	1	0	1	1	0	0	0	0	0	0	0
chr1	34033089	34033460	372	186	15	65	8.25	100	chr1	33979598	34631443	NM_052896	CSMD2	-	overlap-inside	antisense	371	Intron_53-Intron_54	--	--	0	1	1	0	1	1	0	0	0	0	0	0	0
chr1	34264035	34264685	651	470	21	57.35	6.9	100	chr1	33979598	34630875	NM_001281956	CSMD2	-	overlap-inside	antisense	650	Intron_10	--	--	0	1	0	0	0	1	0	0	0	1	1	1	1
chr1	34264035	34264685	651	470	21	57.35	6.9	100	chr1	33979598	34631443	NM_052896	CSMD2	-	overlap-inside	antisense	650	Intron_10	--	--	0	1	0	0	0	1	0	0	0	1	1	1	1
chr1	34393282	34393920	639	421	19	53.81	8.11	94.08	chr1	33979598	34630875	NM_001281956	CSMD2	-	overlap-inside	antisense	638	Intron_4	--	--	0	1	0	0	0	1	0	0	0	0	0	0	0
chr1	34393282	34393920	639	421	19	53.81	8.11	94.08	chr1	33979598	34631443	NM_052896	CSMD2	-	overlap-inside	antisense	638	Intron_4	--	--	0	1	0	0	0	1	0	0	0	0	0	0	0
chr1	34947541	34948137	597	349	17	58.73	7.28	95.51	chr1	35135199	35135295	NR_030278	MIR552	-	downstream	antisense	187063	--	--	--	0	0	0	0	0	0	0	0	1	0	0	0	0
chr1	35116026	35116705	680	293	21	71.08	8.12	100	chr1	35135199	35135295	NR_030278	MIR552	-	downstream	antisense	18495	--	--	--	0	0	0	0	0	0	0	0	1	1	1	1	1
chr1	35237655	35238129	475	282	14	50.21	6.33	87.47	chr1	35225341	35229325	NM_153212	GJB4	+	downstream	antisense	-8331	--	--	--	0	0	0	0	0	0	0	0	1	0	0	0	0
chr1	35525965	35526995	1031	636	28	51.3	5.03	97.3	chr1	35525386	35581459	NM_001289088	ZMYM1	+	overlap-inside	antisense	1030	Intron_1.f	--	--	0	1	0	0	0	1	0	0	0	0	0	0	0
chr1	36510644	36511505	862	467	29	60.14	6.85	99.25	chr1	36396682	36522063	NM_177422	AGO3	+	overlap-inside	antisense	861	Intron_15	--	--	0	1	0	0	0	1	0	0	0	0	0	0	0
chr1	36510644	36511505	862	467	29	60.14	6.85	99.25	chr1	36396682	36522063	NM_024852	AGO3	+	overlap-inside	antisense	861	Intron_17	--	--	0	1	0	0	0	1	0	0	0	0	0	0	0
chr1	36752122	36752900	779	580	21	53.17	4.43	96.88	chr1	36690016	36770957	NM_005119	THRAP3	+	overlap-inside	antisense	778	Exon_4-Intron_4	code	--	0	1	1	0	1	1	0	0	0	0	0	0	0
chr1	37014216	37014521	306	153	14	66.31	6.33	100	chr1	36931643	36948915	NM_156039	CSF3R	-	upstream	antisense	-65302	--	--	--	0	0	0	0	0	0	0	0	1	0	0	0	0
chr1	37014216	37014521	306	153	14	66.31	6.33	100	chr1	36931643	36948915	NM_000760	CSF3R	-	upstream	antisense	-65302	--	--	--	0	0	0	0	0	0	0	0	1	0	0	0	0
chr1	37014216	37014521	306	153	14	66.31	6.33	100	chr1	36931643	36948915	NM_172313	CSF3R	-	upstream	antisense	-65302	--	--	--	0	0	0	0	0	0	0	0	1	0	0	0	0
chr1	39547634	39548947	1314	942	37	56.84	4.52	100	chr1	39549838	39952810	NM_012090	MACF1	+	upstream	antisense	-891	upstream	--	--	1	0	0	0	0	0	0	0	0	27	27	29	29
chr1	40646626	40647235	610	426	26	50.8	4.81	91.86	chr1	40627040	40706593	NM_012421	RLF	+	overlap-inside	antisense	609	Intron_1.f	--	--	0	1	0	0	0	1	0	0	0	0	0	0	0
chr1	40941321	40941807	487	294	18	51.21	6.48	92.93	chr1	40943301	40962015	NM_198494	ZFP69	+	upstream	antisense	-1494	upstream	--	--	1	0	0	0	0	0	0	0	0	0	0	0	1
chr1	40995792	40996534	743	229	32	52.65	5.49	100	chr1	40997232	41013841	NM_152373	ZNF684	+	upstream	antisense	-698	upstream	--	--	1	0	0	0	0	0	0	0	0	0	0	0	1
chr1	41515230	41516038	809	501	28	51.3	4.66	97.73	chr1	41492870	41625605	NM_001172222	SCMH1	-	overlap-inside	antisense	808	Intron_4	--	--	0	1	0	0	0	1	0	0	0	0	0	0	0
chr1	41515230	41516038	809	501	28	51.3	4.66	97.73	chr1	41492870	41707815	NM_012236	SCMH1	-	overlap-inside	antisense	808	Intron_10	--	--	0	1	0	0	0	1	0	0	0	0	0	0	0
chr1	41515230	41516038	809	501	28	51.3	4.66	97.73	chr1	41492870	41707815	NM_001172218	SCMH1	-	overlap-inside	antisense	808	Intron_11	--	--	0	1	0	0	0	1	0	0	0	0	0	0	0
chr1	41515230	41516038	809	501	28	51.3	4.66	97.73	chr1	41492870	41707815	NM_001172220	SCMH1	-	overlap-inside	antisense	808	Intron_9	--	--	0	1	0	0	0	1	0	0	0	0	0	0	0
chr1	41515230	41516038	809	501	28	51.3	4.66	97.73	chr1	41492870	41707815	NM_001172219	SCMH1	-	overlap-inside	antisense	808	Intron_10	--	--	0	1	0	0	0	1	0	0	0	0	0	0	0
chr1	41515230	41516038	809	501	28	51.3	4.66	97.73	chr1	41492870	41628689	NM_001172221	SCMH1	-	overlap-inside	antisense	808	Intron_9	--	--	0	1	0	0	0	1	0	0	0	0	0	0	0
chr1	41515230	41516038	809	501	28	51.3	4.66	97.73	chr1	41492870	41627104	NM_001031694	SCMH1	-	overlap-inside	antisense	808	Intron_10	--	--	0	1	0	0	0	1	0	0	0	0	0	0	0
chr1	42011797	42012865	1069	663	27	50.05	4.93	87.28	chr1	41972035	42384378	NM_024503	HIVEP3	-	overlap-inside	antisense	1068	Intron_5	--	--	0	1	0	0	0	1	0	0	0	0	0	2	5
chr1	42011797	42012865	1069	663	27	50.05	4.93	87.28	chr1	41972035	42384378	NM_001127714	HIVEP3	-	overlap-inside	antisense	1068	Intron_4	--	--	0	1	0	0	0	1	0	0	0	0	0	2	5
chr1	42054808	42055489	682	391	24	50.45	4.54	89.41	chr1	41972035	42384378	NM_024503	HIVEP3	-	overlap-inside	antisense	681	Intron_3	--	--	0	1	0	0	0	1	0	0	0	1	1	1	1
chr1	42054808	42055489	682	391	24	50.45	4.54	89.41	chr1	41972035	42384378	NM_001127714	HIVEP3	-	overlap-inside	antisense	681	Intron_2	--	--	0	1	0	0	0	1	0	0	0	1	1	1	1
chr1	42286466	42287055	590	261	18	51.21	5.75	92.93	chr1	41972035	42384378	NM_024503	HIVEP3	-	overlap-inside	antisense	589	Intron_1.f	--	--	0	1	0	0	0	1	0	0	0	0	0	1	1
chr1	42286466	42287055	590	261	18	51.21	5.75	92.93	chr1	41972035	42384378	NM_001127714	HIVEP3	-	overlap-inside	antisense	589	Intron_1.f	--	--	0	1	0	0	0	1	0	0	0	0	0	1	1
chr1	43270219	43270702	484	289	16	58.9	7.79	100	chr1	43272722	43283059	NM_199342	CCDC23	-	downstream	antisense	2021	--	--	--	0	0	0	0	0	0	0	0	1	0	0	0	0
chr1	43289597	43290224	628	222	26	50.8	4.95	91.66	chr1	43291248	43310660	NM_018538	ERMAP	+	upstream	antisense	-1024	upstream	--	--	1	0	0	0	0	0	0	0	0	0	0	0	0
chr1	43289597	43290224	628	222	26	50.8	4.95	91.66	chr1	43282775	43310660	NM_001017922	ERMAP	+	overlap-inside	antisense	627	Intron_1.f	--	--	0	1	0	0	0	1	0	0	0	0	0	0	0
chr1	44632092	44632675	584	178	21	51.16	4.84	92.64	chr1	44584521	44600809	NM_173484	KLF17	+	downstream	antisense	-31284	--	--	--	0	0	0	0	0	0	0	0	1	0	0	0	0
chr1	44881968	44882676	709	374	18	58.24	8.47	100	chr1	44870959	45117396	NM_018150	RNF220	+	overlap-inside	antisense	708	Intron_2	--	--	0	1	0	0	0	1	0	0	0	2	2	3	7
chr1	45379102	45379866	765	198	23	54.08	7.15	94.44	chr1	45340200	45452394	NM_001166588	EIF2B3	-	overlap-inside	antisense	764	Intron_5	--	--	0	1	0	0	0	1	0	0	0	0	0	0	0
chr1	45379102	45379866	765	198	23	54.08	7.15	94.44	chr1	45316193	45452394	NM_001261418	EIF2B3	-	overlap-inside	antisense	764	Intron_5	--	--	0	1	0	0	0	1	0	0	0	0	0	0	0
chr1	45379102	45379866	765	198	23	54.08	7.15	94.44	chr1	45316193	45452394	NM_020365	EIF2B3	-	overlap-inside	antisense	764	Intron_5	--	--	0	1	0	0	0	1	0	0	0	0	0	0	0
chr1	45520398	45521210	813	280	24	56.98	7.88	100	chr1	45482075	45672250	NM_020883	ZSWIM5	-	overlap-inside	antisense	812	Intron_4	--	--	0	1	0	0	0	1	0	0	0	0	0	0	0
chr1	46104854	46105767	914	430	33	64.89	4.42	100	chr1	46092975	46152302	NM_021639	GPBP1L1	-	overlap-inside	antisense	913	Intron_8	--	--	0	1	0	0	0	1	0	0	0	0	0	0	0
chr1	48096937	48097762	826	559	22	59.78	5.99	96.66	chr1	48226199	48462562	NM_001194986	TRABD2B	-	downstream	antisense	128438	--	--	--	0	0	0	0	0	0	0	0	1	0	0	0	2
chr1	48296887	48297585	699	515	25	65.68	5.32	100	chr1	48226199	48462562	NM_001194986	TRABD2B	-	overlap-inside	antisense	698	Intron_2	--	--	0	1	0	0	0	1	0	0	0	0	0	0	2
chr1	49111359	49112048	690	443	23	92.8	10.58	100	chr1	48998526	50489626	NM_032785	AGBL4	-	overlap-inside	antisense	689	Intron_8	--	--	0	1	0	0	0	1	0	0	0	1	1	1	1
chr1	50494606	50495101	496	298	23	55.24	5.65	96.39	chr1	48998526	50489626	NM_032785	AGBL4	-	upstream	antisense	-4981	--	--	--	0	0	0	0	0	0	0	0	1	0	0	0	0
chr1	50501128	50501539	412	194	14	50.65	7.2	91.25	chr1	48998526	50489626	NM_032785	AGBL4	-	upstream	antisense	-11503	--	--	--	0	0	0	0	0	0	0	0	1	0	0	0	0
chr1	50627272	50627618	347	173	13	59.03	8.23	100	chr1	50513685	50669457	NM_001144777	ELAVL4	+	overlap-inside	antisense	346	Intron_2	--	--	0	1	0	0	0	1	0	0	0	0	0	0	0
chr1	50627272	50627618	347	173	13	59.03	8.23	100	chr1	50571936	50669457	NM_001144775	ELAVL4	+	overlap-inside	antisense	346	Intron_2	--	--	0	1	0	0	0	1	0	0	0	0	0	0	0
chr1	50627272	50627618	347	173	13	59.03	8.23	100	chr1	50574591	50669457	NM_001144774	ELAVL4	+	overlap-inside	antisense	346	Intron_2	--	--	0	1	0	0	0	1	0	0	0	0	0	0	0
chr1	50627272	50627618	347	173	13	59.03	8.23	100	chr1	50569581	50669457	NM_001144776	ELAVL4	+	overlap-inside	antisense	346	Intron_2	--	--	0	1	0	0	0	1	0	0	0	0	0	0	0
chr1	50627272	50627618	347	173	13	59.03	8.23	100	chr1	50574591	50669457	NM_021952	ELAVL4	+	overlap-inside	antisense	346	Intron_2	--	--	0	1	0	0	0	1	0	0	0	0	0	0	0
chr1	50627272	50627618	347	173	13	59.03	8.23	100	chr1	50575287	50669457	NM_001294348	ELAVL4	+	overlap-inside	antisense	346	Intron_2	--	--	0	1	0	0	0	1	0	0	0	0	0	0	0
chr1	50654806	50655382	577	221	15	51.94	9.17	99.44	chr1	50513685	50669457	NM_001144777	ELAVL4	+	overlap-inside	antisense	576	Intron_3	--	--	0	1	0	0	0	1	0	0	0	0	0	0	0
chr1	50654806	50655382	577	221	15	51.94	9.17	99.44	chr1	50571936	50669457	NM_001144775	ELAVL4	+	overlap-inside	antisense	576	Intron_3	--	--	0	1	0	0	0	1	0	0	0	0	0	0	0
chr1	50654806	50655382	577	221	15	51.94	9.17	99.44	chr1	50574591	50669457	NM_001144774	ELAVL4	+	overlap-inside	antisense	576	Intron_3	--	--	0	1	0	0	0	1	0	0	0	0	0	0	0
chr1	50654806	50655382	577	221	15	51.94	9.17	99.44	chr1	50569581	50669457	NM_001144776	ELAVL4	+	overlap-inside	antisense	576	Intron_3	--	--	0	1	0	0	0	1	0	0	0	0	0	0	0
chr1	50654806	50655382	577	221	15	51.94	9.17	99.44	chr1	50574591	50669457	NM_021952	ELAVL4	+	overlap-inside	antisense	576	Intron_3	--	--	0	1	0	0	0	1	0	0	0	0	0	0	0
chr1	50654806	50655382	577	221	15	51.94	9.17	99.44	chr1	50575287	50669457	NM_001294348	ELAVL4	+	overlap-inside	antisense	576	Intron_3	--	--	0	1	0	0	0	1	0	0	0	0	0	0	0
chr1	51849067	51849505	439	267	18	70.31	8.97	100	chr1	51819934	51887793	NM_001159969	EPS15	-	overlap-inside	antisense	438	Intron_9	--	--	0	1	0	0	0	1	0	0	0	0	0	0	0
chr1	51849067	51849505	439	267	18	70.31	8.97	100	chr1	51819934	51984995	NM_001981	EPS15	-	overlap-inside	antisense	438	Intron_21	--	--	0	1	0	0	0	1	0	0	0	0	0	0	0
chr1	52669997	52670749	753	281	24	60.32	8.58	99.62	chr1	52607765	52812358	NM_007324	ZFYVE9	+	overlap-inside	antisense	752	Intron_1.f	--	--	0	1	0	0	0	1	0	0	0	0	0	0	0
chr1	52669997	52670749	753	281	24	60.32	8.58	99.62	chr1	52607765	52812358	NM_004799	ZFYVE9	+	overlap-inside	antisense	752	Intron_1.f	--	--	0	1	0	0	0	1	0	0	0	0	0	0	0
chr1	52935140	52935841	702	313	24	72.41	8.82	100	chr1	52888947	53018762	NM_015269	ZCCHC11	-	overlap-inside	antisense	701	Intron_14	--	--	0	1	0	0	0	1	0	0	0	0	0	0	0
chr1	52935140	52935841	702	313	24	72.41	8.82	100	chr1	52888947	53018762	NM_001009881	ZCCHC11	-	overlap-inside	antisense	701	Intron_14	--	--	0	1	0	0	0	1	0	0	0	0	0	0	0
chr1	53093451	53094118	668	481	27	62.04	6.44	100	chr1	53099065	53122737	NM_001042693	FAM159A	+	upstream	antisense	4948	--	--	--	0	0	0	0	0	0	0	0	1	0	0	0	0
chr1	53410301	53411088	788	282	28	51.3	6.29	97.3	chr1	53392900	53459904	NM_001007098	SCP2	+	overlap-inside	antisense	787	Intron_2	--	--	0	1	0	0	0	1	0	0	0	0	0	0	0
chr1	53410301	53411088	788	282	28	51.3	6.29	97.3	chr1	53392900	53517289	NM_001193617	SCP2	+	overlap-inside	antisense	787	Intron_1.f	--	--	0	1	0	0	0	1	0	0	0	0	0	0	0
chr1	53410301	53411088	788	282	28	51.3	6.29	97.3	chr1	53392900	53517289	NM_002979	SCP2	+	overlap-inside	antisense	787	Intron_2	--	--	0	1	0	0	0	1	0	0	0	0	0	0	0
chr1	53410301	53411088	788	282	28	51.3	6.29	97.3	chr1	53392900	53517289	NM_001193599	SCP2	+	overlap-inside	antisense	787	Intron_2	--	--	0	1	0	0	0	1	0	0	0	0	0	0	0
chr1	53410301	53411088	788	282	28	51.3	6.29	97.3	chr1	53392900	53517289	NM_001193600	SCP2	+	overlap-inside	antisense	787	Intron_2	--	--	0	1	0	0	0	1	0	0	0	0	0	0	0
chr1	53513647	53514236	590	211	18	62.99	8.87	100	chr1	53480609	53517289	NM_001007099	SCP2	+	overlap-inside	antisense	589	Intron_4.l	--	--	0	1	0	0	0	1	0	0	0	0	0	0	0
chr1	53513647	53514236	590	211	18	62.99	8.87	100	chr1	53480609	53517289	NM_001007100	SCP2	+	overlap-inside	antisense	589	Intron_4.l	--	--	0	1	0	0	0	1	0	0	0	0	0	0	0
chr1	53513647	53514236	590	211	18	62.99	8.87	100	chr1	53480609	53517289	NM_001007250	SCP2	+	overlap-inside	antisense	589	Intron_3.l	--	--	0	1	0	0	0	1	0	0	0	0	0	0	0
chr1	53513647	53514236	590	211	18	62.99	8.87	100	chr1	53392900	53517289	NM_001193617	SCP2	+	overlap-inside	antisense	589	Intron_14.l	--	--	0	1	0	0	0	1	0	0	0	0	0	0	0
chr1	53513647	53514236	590	211	18	62.99	8.87	100	chr1	53392900	53517289	NM_002979	SCP2	+	overlap-inside	antisense	589	Intron_15.l	--	--	0	1	0	0	0	1	0	0	0	0	0	0	0
chr1	53513647	53514236	590	211	18	62.99	8.87	100	chr1	53392900	53517289	NM_001193599	SCP2	+	overlap-inside	antisense	589	Intron_14.l	--	--	0	1	0	0	0	1	0	0	0	0	0	0	0
chr1	53513647	53514236	590	211	18	62.99	8.87	100	chr1	53392900	53517289	NM_001193600	SCP2	+	overlap-inside	antisense	589	Intron_14.l	--	--	0	1	0	0	0	1	0	0	0	0	0	0	0
chr1	53642306	53642946	641	372	28	70.08	7.82	100	chr1	53662100	53679869	NM_000098	CPT2	+	upstream	antisense	19155	--	--	--	0	0	0	0	0	0	0	0	1	0	0	0	0
chr1	54234635	54234922	288	144	15	105.26	9.5	100	chr1	54231133	54304225	NM_018087	NDC1	-	overlap-inside	antisense	287	Intron_17.l	--	--	0	1	0	0	0	1	0	0	0	0	0	0	0
chr1	54234635	54234922	288	144	15	105.26	9.5	100	chr1	54231133	54304225	NM_001168551	NDC1	-	overlap-inside	antisense	287	Intron_17.l	--	--	0	1	0	0	0	1	0	0	0	0	0	0	0
chr1	54234635	54234922	288	144	15	105.26	9.5	100	chr1	54231133	54304225	NR_033142	NDC1	-	overlap-inside	antisense	287	Intron_16.l	--	--	0	1	0	0	0	1	0	0	0	0	0	0	0
chr1	54694797	54695969	1173	666	39	57.31	4.43	100	chr1	54691103	54872068	NM_018070	SSBP3	-	overlap-inside	antisense	1172	Intron_13	--	--	0	1	0	0	0	1	0	0	0	2	2	2	2
chr1	54694797	54695969	1173	666	39	57.31	4.43	100	chr1	54691103	54872068	NM_001009955	SSBP3	-	overlap-inside	antisense	1172	Intron_13	--	--	0	1	0	0	0	1	0	0	0	2	2	2	2
chr1	54694797	54695969	1173	666	39	57.31	4.43	100	chr1	54691103	54872068	NM_145716	SSBP3	-	overlap-inside	antisense	1172	Intron_14	--	--	0	1	0	0	0	1	0	0	0	2	2	2	2
chr1	55180021	55181202	1182	725	39	105.83	6.81	100	chr1	55181494	55208328	NM_004623	TTC4	+	upstream	antisense	-292	upstream	--	--	1	0	0	0	0	0	0	0	0	0	0	3	3
chr1	55180021	55181202	1182	725	39	105.83	6.81	100	chr1	55181494	55208328	NM_001291333	TTC4	+	upstream	antisense	-292	upstream	--	--	1	0	0	0	0	0	0	0	0	0	0	3	3
chr1	55180021	55181202	1182	725	39	105.83	6.81	100	chr1	55107412	55208328	NR_037640	MROH7-TTC4	+	overlap-inside	antisense	1181	Intron_23-Exon_24	--	--	0	1	0	0	1	1	0	0	0	0	0	3	3
chr1	55180021	55181202	1182	725	39	105.83	6.81	100	chr1	55107412	55208328	NR_037639	MROH7-TTC4	+	overlap-inside	antisense	1181	Intron_23-Exon_24	--	--	0	1	0	0	1	1	0	0	0	0	0	3	3
chr1	55180021	55181202	1182	725	39	105.83	6.81	100	chr1	55107412	55208328	NR_037641	MROH7-TTC4	+	overlap-inside	antisense	1181	Intron_22-Exon_23	--	--	0	1	0	0	1	1	0	0	0	0	0	3	3
chr1	55183718	55184279	562	186	18	57.67	8.31	100	chr1	55181494	55208328	NM_004623	TTC4	+	overlap-inside	antisense	561	Intron_3	--	--	0	1	0	0	0	1	0	0	0	0	0	0	0
chr1	55183718	55184279	562	186	18	57.67	8.31	100	chr1	55181494	55208328	NM_001291333	TTC4	+	overlap-inside	antisense	561	Intron_3	--	--	0	1	0	0	0	1	0	0	0	0	0	0	0
chr1	55183718	55184279	562	186	18	57.67	8.31	100	chr1	55107412	55208328	NR_037640	MROH7-TTC4	+	overlap-inside	antisense	561	Intron_26	--	--	0	1	0	0	0	1	0	0	0	0	0	0	0
chr1	55183718	55184279	562	186	18	57.67	8.31	100	chr1	55107412	55208328	NR_037639	MROH7-TTC4	+	overlap-inside	antisense	561	Intron_26	--	--	0	1	0	0	0	1	0	0	0	0	0	0	0
chr1	55183718	55184279	562	186	18	57.67	8.31	100	chr1	55107412	55208328	NR_037641	MROH7-TTC4	+	overlap-inside	antisense	561	Intron_25	--	--	0	1	0	0	0	1	0	0	0	0	0	0	0
chr1	55794293	55795111	819	390	23	62.91	6.91	100	chr1	55691313	55691396	NR_039618	MIR4422	+	downstream	antisense	-102898	--	--	--	0	0	0	0	0	0	0	0	1	0	0	0	0
chr1	55916899	55917506	608	185	18	65.04	7.41	100	chr1	55691313	55691396	NR_039618	MIR4422	+	downstream	antisense	-225504	--	--	--	0	0	0	0	0	0	0	0	1	0	0	0	0
chr1	56653820	56654410	591	177	17	58.73	7.86	95.51	chr1	56960418	57045257	NM_003713	PPAP2B	-	downstream	antisense	306009	--	--	--	0	0	0	0	0	0	0	0	1	0	0	0	0
chr1	56887105	56887602	498	310	14	53.28	6.35	97.08	chr1	56960418	57045257	NM_003713	PPAP2B	-	downstream	antisense	72817	--	--	--	0	0	0	0	0	0	0	0	1	0	0	0	0
chr1	56932610	56933131	522	242	18	51.21	6.94	95.58	chr1	56960418	57045257	NM_003713	PPAP2B	-	downstream	antisense	27288	--	--	--	0	0	0	0	0	0	0	0	1	0	0	0	0
chr1	57417851	57418498	648	463	18	63.9	9.88	100	chr1	57394882	57431813	NM_001278544	C8B	-	overlap-inside	antisense	647	Intron_5-Exon_6	code	--	0	1	1	0	1	1	0	0	0	0	0	0	0
chr1	57417851	57418498	648	463	18	63.9	9.88	100	chr1	57394882	57431813	NM_001278543	C8B	-	overlap-inside	antisense	647	Intron_5-Exon_6	code	--	0	1	1	0	1	1	0	0	0	0	0	0	0
chr1	57417851	57418498	648	463	18	63.9	9.88	100	chr1	57394882	57431813	NM_000066	C8B	-	overlap-inside	antisense	647	Intron_4-Exon_5	code	--	0	1	1	0	1	1	0	0	0	0	0	0	0
chr1	57952660	57953234	575	420	17	58.73	9.56	95.51	chr1	57463578	58716211	NM_021080	DAB1	-	overlap-inside	antisense	574	Intron_3	--	--	0	1	0	0	0	1	0	0	0	0	0	0	0
chr1	58194855	58195236	382	191	14	53.08	7.9	100	chr1	57463578	58716211	NM_021080	DAB1	-	overlap-inside	antisense	381	Intron_2	--	--	0	1	0	0	0	1	0	0	0	0	0	0	0
chr1	58761888	58762328	441	276	13	52.7	8.47	100	chr1	57463578	58716211	NM_021080	DAB1	-	upstream	antisense	-45678	--	--	--	0	0	0	0	0	0	0	0	1	0	0	0	0
chr1	59053383	59054482	1100	466	31	70.98	7.82	100	chr1	59041094	59043166	NM_002353	TACSTD2	-	upstream	antisense	-10218	--	--	--	0	0	0	0	0	0	0	0	1	0	0	0	0
chr1	59516301	59516847	547	381	28	51.3	4.85	97.3	chr1	59486147	59553919	NR_110626	LINC01358	+	overlap-inside	antisense	546	Intron_2.l	--	--	0	1	0	0	0	1	0	0	0	0	0	0	0
chr1	59962781	59963528	748	330	24	50.45	5.8	89.41	chr1	59775749	60228402	NM_001244714	FGGY	+	overlap-inside	antisense	747	Intron_4	--	--	0	1	0	0	0	1	0	0	0	0	0	0	0
chr1	59962781	59963528	748	330	24	50.45	5.8	89.41	chr1	59762624	60228402	NM_018291	FGGY	+	overlap-inside	antisense	747	Intron_6	--	--	0	1	0	0	0	1	0	0	0	0	0	0	0
chr1	59962781	59963528	748	330	24	50.45	5.8	89.41	chr1	59762683	60165066	NR_103473	FGGY	+	overlap-inside	antisense	747	Intron_7	--	--	0	1	0	0	0	1	0	0	0	0	0	0	0
chr1	59962781	59963528	748	330	24	50.45	5.8	89.41	chr1	59762624	60228402	NM_001113411	FGGY	+	overlap-inside	antisense	747	Intron_6	--	--	0	1	0	0	0	1	0	0	0	0	0	0	0
chr1	60122816	60123392	577	299	18	51.21	7.16	95.58	chr1	59981300	60228402	NM_001278224	FGGY	+	overlap-inside	antisense	576	Intron_5	--	--	0	1	0	0	0	1	0	0	0	0	0	0	0
chr1	60122816	60123392	577	299	18	51.21	7.16	95.58	chr1	59775749	60228402	NM_001244714	FGGY	+	overlap-inside	antisense	576	Intron_9	--	--	0	1	0	0	0	1	0	0	0	0	0	0	0
chr1	60122816	60123392	577	299	18	51.21	7.16	95.58	chr1	59762624	60228402	NM_018291	FGGY	+	overlap-inside	antisense	576	Intron_11	--	--	0	1	0	0	0	1	0	0	0	0	0	0	0
chr1	60122816	60123392	577	299	18	51.21	7.16	95.58	chr1	59762683	60165066	NR_103473	FGGY	+	overlap-inside	antisense	576	Intron_12	--	--	0	1	0	0	0	1	0	0	0	0	0	0	0
chr1	60122816	60123392	577	299	18	51.21	7.16	95.58	chr1	59762624	60228402	NM_001113411	FGGY	+	overlap-inside	antisense	576	Intron_12	--	--	0	1	0	0	0	1	0	0	0	0	0	0	0
chr1	60136756	60137316	561	218	15	53.44	6.35	96.58	chr1	59981300	60228402	NM_001278224	FGGY	+	overlap-inside	antisense	560	Intron_7	--	--	0	1	0	0	0	1	0	0	0	1	1	1	1
chr1	60136756	60137316	561	218	15	53.44	6.35	96.58	chr1	59775749	60228402	NM_001244714	FGGY	+	overlap-inside	antisense	560	Intron_11	--	--	0	1	0	0	0	1	0	0	0	1	1	1	1
chr1	60136756	60137316	561	218	15	53.44	6.35	96.58	chr1	59762624	60228402	NM_018291	FGGY	+	overlap-inside	antisense	560	Intron_13	--	--	0	1	0	0	0	1	0	0	0	1	1	1	1
chr1	60136756	60137316	561	218	15	53.44	6.35	96.58	chr1	59762683	60165066	NR_103473	FGGY	+	overlap-inside	antisense	560	Intron_14	--	--	0	1	0	0	0	1	0	0	0	1	1	1	1
chr1	60136756	60137316	561	218	15	53.44	6.35	96.58	chr1	59762624	60228402	NM_001113411	FGGY	+	overlap-inside	antisense	560	Intron_14	--	--	0	1	0	0	0	1	0	0	0	1	1	1	1
chr1	60393096	60393628	533	302	23	66.68	8.27	100	chr1	60358979	60392423	NM_000775	CYP2J2	-	upstream	antisense	-673	upstream	--	--	1	0	0	0	0	0	0	0	0	0	0	0	2
chr1	61293223	61293622	400	189	18	65.04	7.54	100	chr1	61125302	61291256	NR_110628	LOC101926964	-	upstream	antisense	-1967	upstream	--	--	1	0	0	0	0	0	0	0	0	0	0	0	0
chr1	61833544	61834106	563	164	20	69.8	6.65	100	chr1	61547979	61928460	NM_005595	NFIA	+	overlap-inside	antisense	562	Intron_6	--	--	0	1	0	0	0	1	0	0	0	0	0	0	0
chr1	61833544	61834106	563	164	20	69.8	6.65	100	chr1	61547979	61928460	NM_001134673	NFIA	+	overlap-inside	antisense	562	Intron_6	--	--	0	1	0	0	0	1	0	0	0	0	0	0	0
chr1	61833544	61834106	563	164	20	69.8	6.65	100	chr1	61547533	61928460	NM_001145512	NFIA	+	overlap-inside	antisense	562	Intron_7	--	--	0	1	0	0	0	1	0	0	0	0	0	0	0
chr1	61833544	61834106	563	164	20	69.8	6.65	100	chr1	61542945	61928460	NM_001145511	NFIA	+	overlap-inside	antisense	562	Intron_6	--	--	0	1	0	0	0	1	0	0	0	0	0	0	0
chr1	62057503	62057940	438	238	17	58.73	7.77	95.51	chr1	62119913	62121800	NR_073400	MGC34796	+	upstream	antisense	61974	--	--	--	0	0	0	0	0	0	0	0	1	0	0	0	0
chr1	62499765	62500205	441	197	19	58.72	6.05	94.74	chr1	62208148	62629591	NM_176877	INADL	+	overlap-inside	antisense	440	Intron_29	--	--	0	1	0	0	0	1	0	0	0	0	0	0	0
chr1	62578719	62579371	653	441	18	51.21	8.11	95.58	chr1	62208148	62629591	NM_176877	INADL	+	overlap-inside	antisense	652	Intron_34	--	--	0	1	0	0	0	1	0	0	0	0	0	0	0
chr1	62590558	62591108	551	245	22	50.33	6.28	87.35	chr1	62208148	62629591	NM_176877	INADL	+	overlap-inside	antisense	550	Intron_39	--	--	0	1	0	0	0	1	0	0	0	0	0	0	0
chr1	63016358	63016802	445	248	14	55.44	7.89	96.48	chr1	62920396	63154039	NM_001272001	DOCK7	-	overlap-inside	antisense	444	Intron_22	--	--	0	1	0	0	0	1	0	0	0	0	0	0	0
chr1	63016358	63016802	445	248	14	55.44	7.89	96.48	chr1	62920396	63154039	NM_033407	DOCK7	-	overlap-inside	antisense	444	Intron_22	--	--	0	1	0	0	0	1	0	0	0	0	0	0	0
chr1	63016358	63016802	445	248	14	55.44	7.89	96.48	chr1	62920396	63154039	NM_001272000	DOCK7	-	overlap-inside	antisense	444	Intron_22	--	--	0	1	0	0	0	1	0	0	0	0	0	0	0
chr1	63016358	63016802	445	248	14	55.44	7.89	96.48	chr1	62920396	63154039	NM_001271999	DOCK7	-	overlap-inside	antisense	444	Intron_22	--	--	0	1	0	0	0	1	0	0	0	0	0	0	0
chr1	63624107	63624559	453	191	15	59.18	7.6	100	chr1	63624753	63782901	NR_038252	LINC00466	-	downstream	antisense	-194	downstream	--	--	0	0	0	0	0	0	0	1	0	0	0	0	0
chr1	63701854	63702508	655	460	21	83.03	9.88	100	chr1	63624753	63782901	NR_038252	LINC00466	-	overlap-inside	antisense	654	Intron_4	--	--	0	1	0	0	0	1	0	0	0	0	0	0	0
chr1	63860770	63861432	663	452	23	55.24	8.4	94.7	chr1	63833260	63904233	NM_013339	ALG6	+	overlap-inside	antisense	662	Intron_2	--	--	0	1	0	0	0	1	0	0	0	0	0	0	0
chr1	63863936	63864591	656	357	17	50.64	6.97	91.18	chr1	63833260	63904233	NM_013339	ALG6	+	overlap-inside	antisense	655	Intron_3	--	--	0	1	0	0	0	1	0	0	0	0	0	0	0
chr1	64750859	64751444	586	365	20	62.56	6.76	100	chr1	64669489	64710027	NM_152489	UBE2U	+	downstream	antisense	-40833	--	--	--	0	0	0	0	0	0	0	0	1	0	0	0	0
chr1	66205490	66206136	647	284	23	66.68	7.65	100	chr1	66258192	66840262	NM_001037341	PDE4B	+	upstream	antisense	52057	--	--	--	0	0	0	0	0	0	0	0	1	0	0	0	0
chr1	66205490	66206136	647	284	23	66.68	7.65	100	chr1	66258192	66840262	NM_001297440	PDE4B	+	upstream	antisense	52057	--	--	--	0	0	0	0	0	0	0	0	1	0	0	0	0
chr1	66829119	66829545	427	239	14	61.28	9.17	100	chr1	66797790	66840262	NM_001037339	PDE4B	+	overlap-inside	antisense	426	Exon_5-Intron_5	code	--	0	1	1	0	1	1	0	0	0	0	0	0	0
chr1	66829119	66829545	427	239	14	61.28	9.17	100	chr1	66820060	66840262	NM_001297442	PDE4B	+	overlap-inside	antisense	426	Exon_5-Intron_5	code	--	0	1	1	0	1	1	0	0	0	0	0	0	0
chr1	66829119	66829545	427	239	14	61.28	9.17	100	chr1	66378927	66840262	NM_001297441	PDE4B	+	overlap-inside	antisense	426	Exon_11-Intron_11	code	--	0	1	1	0	1	1	0	0	0	0	0	0	0
chr1	66829119	66829545	427	239	14	61.28	9.17	100	chr1	66258855	66840262	NM_002600	PDE4B	+	overlap-inside	antisense	426	Exon_12-Intron_12	code	--	0	1	1	0	1	1	0	0	0	0	0	0	0
chr1	66829119	66829545	427	239	14	61.28	9.17	100	chr1	66258192	66840262	NM_001037341	PDE4B	+	overlap-inside	antisense	426	Exon_12-Intron_12	code	--	0	1	1	0	1	1	0	0	0	0	0	0	0
chr1	66829119	66829545	427	239	14	61.28	9.17	100	chr1	66458298	66840262	NM_001037340	PDE4B	+	overlap-inside	antisense	426	Exon_10-Intron_10	code	--	0	1	1	0	1	1	0	0	0	0	0	0	0
chr1	66829119	66829545	427	239	14	61.28	9.17	100	chr1	66258192	66840262	NM_001297440	PDE4B	+	overlap-inside	antisense	426	Exon_11-Intron_11	code	--	0	1	1	0	1	1	0	0	0	0	0	0	0
chr1	67191188	67191959	772	344	29	88.07	7.33	100	chr1	66999824	67210768	NM_032291	SGIP1	+	overlap-inside	antisense	771	Intron_19	--	--	0	1	0	0	0	1	0	0	0	0	0	0	0
chr1	67613018	67613492	475	208	17	58.73	6.84	95.51	chr1	67557858	67600654	NM_001276352	C1orf141	-	upstream	antisense	-12365	--	--	--	0	0	0	0	0	0	0	0	1	0	0	0	0
chr1	67613018	67613492	475	208	17	58.73	6.84	95.51	chr1	67557858	67600654	NM_001276351	C1orf141	-	upstream	antisense	-12365	--	--	--	0	0	0	0	0	0	0	0	1	0	0	0	0
chr1	67613018	67613492	475	208	17	58.73	6.84	95.51	chr1	67557858	67600654	NR_075077	C1orf141	-	upstream	antisense	-12365	--	--	--	0	0	0	0	0	0	0	0	1	0	0	0	0
chr1	67887842	67889411	1570	975	63	82.19	5.26	100	chr1	67873492	67896123	NM_015640	SERBP1	-	overlap-inside	antisense	1569	Intron_5	--	--	0	1	0	0	0	1	0	0	0	0	0	0	0
chr1	67887842	67889411	1570	975	63	82.19	5.26	100	chr1	67873492	67896123	NM_001018068	SERBP1	-	overlap-inside	antisense	1569	Intron_5	--	--	0	1	0	0	0	1	0	0	0	0	0	0	0
chr1	67887842	67889411	1570	975	63	82.19	5.26	100	chr1	67873492	67896123	NM_001018067	SERBP1	-	overlap-inside	antisense	1569	Intron_5	--	--	0	1	0	0	0	1	0	0	0	0	0	0	0
chr1	67887842	67889411	1570	975	63	82.19	5.26	100	chr1	67873492	67896123	NM_001018069	SERBP1	-	overlap-inside	antisense	1569	Intron_5	--	--	0	1	0	0	0	1	0	0	0	0	0	0	0
chr1	68211002	68211315	314	157	16	81.63	7.42	100	chr1	68167148	68299155	NM_018841	GNG12	-	overlap-inside	antisense	313	Intron_2	--	--	0	1	0	0	0	1	0	0	0	0	0	0	0
chr1	68227314	68227896	583	192	16	52.65	6.46	100	chr1	68167148	68299155	NM_018841	GNG12	-	overlap-inside	antisense	582	Intron_2	--	--	0	1	0	0	0	1	0	0	0	0	0	0	0
chr1	68543104	68543583	480	281	16	52.65	6.38	100	chr1	68297970	68668670	NR_040077	GNG12-AS1	+	overlap-inside	antisense	479	Intron_3	--	--	0	1	0	0	0	1	0	0	0	0	0	0	0
chr1	68543957	68544703	747	331	21	56	6.65	100	chr1	68297970	68668670	NR_040077	GNG12-AS1	+	overlap-inside	antisense	746	Intron_3	--	--	0	1	0	0	0	1	0	0	0	0	0	0	0
chr1	69377440	69377841	402	216	14	64.5	8.47	100	chr1	68962358	69004310	NR_110671	DEPDC1-AS1	+	downstream	antisense	-373131	--	--	--	0	0	0	0	0	0	0	0	1	0	0	0	0
chr1	70191350	70191675	326	163	13	51.13	6.26	92.58	chr1	70225857	70589171	NM_020794	LRRC7	+	upstream	antisense	34183	--	--	--	0	0	0	0	0	0	0	0	1	0	0	0	0
chr1	70237349	70237930	582	284	20	50.53	5.59	90.1	chr1	70225857	70589171	NM_020794	LRRC7	+	overlap-inside	antisense	581	Intron_1.f	--	--	0	1	0	0	0	1	0	0	0	0	0	0	0
chr1	70809096	70810243	1148	338	56	54.14	5.09	94.64	chr1	70724684	70820417	NM_030816	ANKRD13C	-	overlap-inside	antisense	1147	Intron_1.f	--	--	0	1	0	0	0	1	0	0	0	0	0	0	0
chr1	71848252	71848728	477	280	17	58.73	7.93	94.78	chr1	71868624	72748277	NM_173808	NEGR1	-	downstream	antisense	19897	--	--	--	0	0	0	0	0	0	0	0	1	0	0	0	0
chr1	74116503	74117066	564	329	16	59.51	7.76	96.05	chr1	73771852	73804560	NR_110676	LINC01360	+	downstream	antisense	-311944	--	--	--	0	0	0	0	0	0	0	0	1	0	0	0	0
chr1	74976382	74977147	766	519	27	88.62	8.31	100	chr1	74663895	75010116	NM_001112808	FPGT-TNNI3K	+	overlap-inside	antisense	765	Intron_25	--	--	0	1	0	0	0	1	0	0	0	0	0	0	0
chr1	74976382	74977147	766	519	27	88.62	8.31	100	chr1	74701070	75010116	NM_015978	TNNI3K	+	overlap-inside	antisense	765	Intron_23	--	--	0	1	0	0	0	1	0	0	0	0	0	0	0
chr1	75327310	75328094	785	488	20	63.49	7.06	100	chr1	75198839	75232360	NM_138467	TYW3	+	downstream	antisense	-94951	--	--	--	0	0	0	0	0	0	0	0	1	0	0	0	0
chr1	75327310	75328094	785	488	20	63.49	7.06	100	chr1	75198835	75232360	NM_001162916	TYW3	+	downstream	antisense	-94951	--	--	--	0	0	0	0	0	0	0	0	1	0	0	0	0
chr1	75327310	75328094	785	488	20	63.49	7.06	100	chr1	75198861	75232360	NR_027962	TYW3	+	downstream	antisense	-94951	--	--	--	0	0	0	0	0	0	0	0	1	0	0	0	0
chr1	76173746	76174278	533	237	16	62.79	8.47	100	chr1	76190031	76229363	NM_000016	ACADM	+	upstream	antisense	15754	--	--	--	0	0	0	0	0	0	0	0	1	0	0	0	0
chr1	76173746	76174278	533	237	16	62.79	8.47	100	chr1	76190031	76229363	NM_001286043	ACADM	+	upstream	antisense	15754	--	--	--	0	0	0	0	0	0	0	0	1	0	0	0	0
chr1	76173746	76174278	533	237	16	62.79	8.47	100	chr1	76190031	76229363	NM_001127328	ACADM	+	upstream	antisense	15754	--	--	--	0	0	0	0	0	0	0	0	1	0	0	0	0
chr1	76173746	76174278	533	237	16	62.79	8.47	100	chr1	76190031	76229363	NM_001286044	ACADM	+	upstream	antisense	15754	--	--	--	0	0	0	0	0	0	0	0	1	0	0	0	0
chr1	76173746	76174278	533	237	16	62.79	8.47	100	chr1	76190031	76229363	NM_001286042	ACADM	+	upstream	antisense	15754	--	--	--	0	0	0	0	0	0	0	0	1	0	0	0	0
chr1	76308231	76308880	650	321	16	51.49	8.47	98.28	chr1	76262555	76378923	NM_002440	MSH4	+	overlap-inside	antisense	649	Intron_7	--	--	0	1	0	0	0	1	0	0	0	0	0	0	0
chr1	76354431	76354879	449	251	16	73.04	9.17	100	chr1	76262555	76378923	NM_002440	MSH4	+	overlap-inside	antisense	448	Intron_15	--	--	0	1	0	0	0	1	0	0	0	0	0	0	0
chr1	78015502	78015969	468	272	14	55.53	7.62	98.94	chr1	77747661	78025654	NM_174858	AK5	+	overlap-inside	antisense	467	Intron_13.l	--	--	0	1	0	0	0	1	0	0	0	0	0	0	0
chr1	78015502	78015969	468	272	14	55.53	7.62	98.94	chr1	77748286	78025654	NM_012093	AK5	+	overlap-inside	antisense	467	Intron_13.l	--	--	0	1	0	0	0	1	0	0	0	0	0	0	0
chr1	78209447	78209855	409	230	14	51.02	7.2	92.47	chr1	78177337	78225564	NM_201626	USP33	-	overlap-inside	antisense	408	Intron_2	--	--	0	1	0	0	0	1	0	0	0	0	0	0	0
chr1	78209447	78209855	409	230	14	51.02	7.2	92.47	chr1	78161673	78225564	NM_015017	USP33	-	overlap-inside	antisense	408	Intron_2	--	--	0	1	0	0	0	1	0	0	0	0	0	0	0
chr1	78209447	78209855	409	230	14	51.02	7.2	92.47	chr1	78161673	78225564	NM_201624	USP33	-	overlap-inside	antisense	408	Intron_1.f	--	--	0	1	0	0	0	1	0	0	0	0	0	0	0
chr1	78327179	78328789	1611	637	65	121.72	5.46	55.56	chr1	78245308	78345225	NM_198549	FAM73A	+	overlap-inside	antisense	1610	Intron_12	--	--	0	1	0	0	0	1	0	0	0	0	0	0	0
chr1	78327179	78328789	1611	637	65	121.72	5.46	55.56	chr1	78245308	78345225	NM_001270384	FAM73A	+	overlap-inside	antisense	1610	Intron_12	--	--	0	1	0	0	0	1	0	0	0	0	0	0	0
chr1	79112961	79113671	711	370	21	68.53	10.09	100	chr1	79115476	79129763	NM_006417	IFI44	+	upstream	antisense	-1805	upstream	--	--	1	0	0	0	0	0	0	0	0	0	0	0	0
chr1	79112961	79113671	711	370	21	68.53	10.09	100	chr1	79086066	79111830	NM_006820	IFI44L	+	downstream	antisense	-1131	downstream	--	--	0	0	0	0	0	0	0	1	0	0	0	0	0
chr1	80440437	80440884	448	190	15	62.26	7.95	100	chr1	81001439	81112473	NR_125940	LOC101927412	+	upstream	antisense	560556	--	--	--	0	0	0	0	0	0	0	0	1	0	0	0	0
chr1	80440437	80440884	448	190	15	62.26	7.95	100	chr1	81001439	81112473	NR_125941	LOC101927412	+	upstream	antisense	560556	--	--	--	0	0	0	0	0	0	0	0	1	0	0	0	0
chr1	81208803	81209291	489	194	16	52.65	7.05	100	chr1	81106971	81112473	NR_125942	LOC101927412	+	downstream	antisense	-96331	--	--	--	0	0	0	0	0	0	0	0	1	0	0	0	0
chr1	81208803	81209291	489	194	16	52.65	7.05	100	chr1	81001439	81112473	NR_125940	LOC101927412	+	downstream	antisense	-96331	--	--	--	0	0	0	0	0	0	0	0	1	0	0	0	0
chr1	81208803	81209291	489	194	16	52.65	7.05	100	chr1	81001439	81112473	NR_125941	LOC101927412	+	downstream	antisense	-96331	--	--	--	0	0	0	0	0	0	0	0	1	0	0	0	0
chr1	81497880	81498474	595	333	18	65.04	8.57	100	chr1	81106971	81112473	NR_125942	LOC101927412	+	downstream	antisense	-385408	--	--	--	0	0	0	0	0	0	0	0	1	0	0	0	0
chr1	81497880	81498474	595	333	18	65.04	8.57	100	chr1	81001439	81112473	NR_125940	LOC101927412	+	downstream	antisense	-385408	--	--	--	0	0	0	0	0	0	0	0	1	0	0	0	0
chr1	81497880	81498474	595	333	18	65.04	8.57	100	chr1	81001439	81112473	NR_125941	LOC101927412	+	downstream	antisense	-385408	--	--	--	0	0	0	0	0	0	0	0	1	0	0	0	0
chr1	81813527	81813974	448	252	17	76.64	10.59	100	chr1	81979564	82023387	NR_125943	LOC101927434	-	downstream	antisense	165591	--	--	--	0	0	0	0	0	0	0	0	1	0	0	0	0
chr1	82142224	82143078	855	520	28	51.3	4.55	97.73	chr1	82165454	82458422	NM_001297704	LPHN2	+	upstream	antisense	22377	--	--	--	0	0	0	0	0	0	0	0	1	0	0	0	0
chr1	82327221	82327663	443	243	21	64.14	7.02	100	chr1	82165454	82458422	NM_001297704	LPHN2	+	overlap-inside	antisense	442	Intron_3	--	--	0	1	0	0	0	1	0	0	0	0	0	0	0
chr1	82327221	82327663	443	243	21	64.14	7.02	100	chr1	82266081	82458422	NM_001297705	LPHN2	+	overlap-inside	antisense	442	Intron_2	--	--	0	1	0	0	0	1	0	0	0	0	0	0	0
chr1	82327221	82327663	443	243	21	64.14	7.02	100	chr1	82266081	82458422	NM_012302	LPHN2	+	overlap-inside	antisense	442	Intron_2	--	--	0	1	0	0	0	1	0	0	0	0	0	0	0
chr1	82327221	82327663	443	243	21	64.14	7.02	100	chr1	82266081	82458422	NM_001297706	LPHN2	+	overlap-inside	antisense	442	Intron_2	--	--	0	1	0	0	0	1	0	0	0	0	0	0	0
chr1	82910405	82910913	509	242	14	52.17	8.47	99.61	chr1	82165454	82458422	NM_001297704	LPHN2	+	downstream	antisense	-451984	--	--	--	0	0	0	0	0	0	0	0	1	0	0	0	0
chr1	82910405	82910913	509	242	14	52.17	8.47	99.61	chr1	82266081	82458422	NM_001297705	LPHN2	+	downstream	antisense	-451984	--	--	--	0	0	0	0	0	0	0	0	1	0	0	0	0
chr1	82910405	82910913	509	242	14	52.17	8.47	99.61	chr1	82266081	82458422	NM_012302	LPHN2	+	downstream	antisense	-451984	--	--	--	0	0	0	0	0	0	0	0	1	0	0	0	0
chr1	82910405	82910913	509	242	14	52.17	8.47	99.61	chr1	82266081	82458422	NM_001297706	LPHN2	+	downstream	antisense	-451984	--	--	--	0	0	0	0	0	0	0	0	1	0	0	0	0
chr1	83168678	83169115	438	251	17	76.64	9.71	100	chr1	83439565	83451891	NR_110633	LINC01361	-	downstream	antisense	270451	--	--	--	0	0	0	0	0	0	0	0	1	0	0	0	0
chr1	83168678	83169115	438	251	17	76.64	9.71	100	chr1	83439565	83450605	NR_110632	LINC01361	-	downstream	antisense	270451	--	--	--	0	0	0	0	0	0	0	0	1	0	0	0	0
chr1	83326809	83327296	488	229	27	76.52	6.49	100	chr1	83439565	83451891	NR_110633	LINC01361	-	downstream	antisense	112270	--	--	--	0	0	0	0	0	0	0	0	1	0	0	0	0
chr1	83326809	83327296	488	229	27	76.52	6.49	100	chr1	83439565	83450605	NR_110632	LINC01361	-	downstream	antisense	112270	--	--	--	0	0	0	0	0	0	0	0	1	0	0	0	0
chr1	83972120	83972698	579	389	18	71.2	10.58	100	chr1	84041470	84326679	NR_119375	LOC101927587	-	downstream	antisense	68773	--	--	--	0	0	0	0	0	0	0	0	1	0	0	0	0
chr1	84042310	84042750	441	229	20	50.53	5.87	91.73	chr1	84041470	84326679	NR_119375	LOC101927587	-	overlap-inside	antisense	440	Exon_3.l	--	--	0	1	0	0	1	0	0	0	0	0	0	0	0
chr1	84391321	84391887	567	371	17	59.19	8.23	100	chr1	84335056	84464833	NM_024686	TTLL7	-	overlap-inside	antisense	566	Intron_10	--	--	0	1	0	0	0	1	0	0	0	0	0	0	0
chr1	84468847	84469756	910	445	24	76.33	12.7	100	chr1	84335056	84464833	NM_024686	TTLL7	-	upstream	antisense	-4015	--	--	--	0	0	0	0	0	0	0	0	1	0	0	0	0
chr1	84971216	84971836	621	365	16	52.65	6.19	100	chr1	84964005	84972262	NM_005274	GNG5	-	overlap-inside	antisense	620	Exon_2-Intron_2	--	5'UTR	0	1	1	1	1	1	0	0	0	4	5	8	8
chr1	85405602	85406141	540	178	17	51.35	8.45	98	chr1	85391265	85462805	NM_153259	MCOLN2	-	overlap-inside	antisense	539	Intron_8	--	--	0	1	0	0	0	1	0	0	0	0	0	0	1
chr1	85448293	85449766	1474	299	41	81.14	4.93	100	chr1	85391265	85462805	NM_153259	MCOLN2	-	overlap-inside	antisense	1473	Intron_1.f	--	--	0	1	0	0	0	1	0	0	0	0	0	0	0
chr1	85465507	85465994	488	245	20	50.53	6.13	90.1	chr1	85391265	85462805	NM_153259	MCOLN2	-	upstream	antisense	-2703	--	--	--	0	0	0	0	0	0	0	0	1	0	0	0	0
chr1	85690696	85691153	458	209	14	57.6	8.47	100	chr1	85623355	85666728	NM_032184	SYDE2	-	upstream	antisense	-23969	--	--	--	0	0	0	0	0	0	0	0	1	0	0	0	0
chr1	85880621	85881114	494	297	19	89.45	9.88	100	chr1	85784167	85930889	NM_012137	DDAH1	-	overlap-inside	antisense	493	Intron_1.f	--	--	0	1	0	0	0	1	0	0	0	0	0	0	0
chr1	85880621	85881114	494	297	19	89.45	9.88	100	chr1	85784167	86044046	NM_001134445	DDAH1	-	overlap-inside	antisense	493	Intron_2	--	--	0	1	0	0	0	1	0	0	0	0	0	0	0
chr1	85974247	85974956	710	510	20	50.53	5.25	91.73	chr1	85784167	86044046	NM_001134445	DDAH1	-	overlap-inside	antisense	709	Intron_1.f	--	--	0	1	0	0	0	1	0	0	0	0	0	0	0
chr1	86029361	86030070	710	421	20	50.53	6.82	91.73	chr1	85784167	86044046	NM_001134445	DDAH1	-	overlap-inside	antisense	709	Intron_1.f	--	--	0	1	0	0	0	1	0	0	0	0	0	0	0
chr1	86495805	86496702	898	267	38	70.02	4.29	100	chr1	86194915	86622121	NM_152890	COL24A1	-	overlap-inside	antisense	897	Intron_14	--	--	0	1	0	0	0	1	0	0	0	0	0	0	0
chr1	87474279	87474947	669	476	21	68.53	7.71	100	chr1	87380334	87564125	NM_001134492	HS2ST1	+	overlap-inside	antisense	668	Intron_1.f	--	--	0	1	0	0	0	1	0	0	0	0	0	0	0
chr1	87474279	87474947	669	476	21	68.53	7.71	100	chr1	87380334	87575681	NM_012262	HS2ST1	+	overlap-inside	antisense	668	Intron_1.f	--	--	0	1	0	0	0	1	0	0	0	0	0	0	0
chr1	88698552	88698913	362	181	18	84.72	9.63	100	chr1	89003195	89150887	NR_110682	PKN2-AS1	-	downstream	antisense	304283	--	--	--	0	0	0	0	0	0	0	0	1	0	0	0	0
chr1	89190030	89190869	840	650	32	52.65	4.66	100	chr1	89149921	89301938	NM_006256	PKN2	+	overlap-inside	antisense	839	Intron_1.f	--	--	0	1	0	0	0	1	0	0	0	0	0	0	0
chr1	90396949	90397362	414	215	16	76.89	10.39	100	chr1	90287479	90401989	NM_018103	LRRC8D	+	overlap-inside	antisense	413	Intron_2.l	--	--	0	1	0	0	0	1	0	0	0	0	0	0	0
chr1	90396949	90397362	414	215	16	76.89	10.39	100	chr1	90286572	90401989	NM_001134479	LRRC8D	+	overlap-inside	antisense	413	Intron_2.l	--	--	0	1	0	0	0	1	0	0	0	0	0	0	0
chr1	90794048	90794551	504	294	17	51.35	5.42	98	chr1	90460677	90494094	NM_182976	ZNF326	+	downstream	antisense	-299955	--	--	--	0	0	0	0	0	0	0	0	1	0	0	0	0
chr1	91493275	91493818	544	312	15	55.09	8.47	93.39	chr1	91380856	91487812	NM_201269	ZNF644	-	upstream	antisense	-5464	--	--	--	0	0	0	0	0	0	0	0	1	0	0	0	0
chr1	91493275	91493818	544	312	15	55.09	8.47	93.39	chr1	91380856	91487812	NM_032186	ZNF644	-	upstream	antisense	-5464	--	--	--	0	0	0	0	0	0	0	0	1	0	0	0	0
chr1	91718533	91719309	777	291	25	50.2	4.43	87.38	chr1	91726322	91870426	NM_001017975	HFM1	-	downstream	antisense	7014	--	--	--	0	0	0	0	0	0	0	0	1	0	0	0	0
chr1	91955320	91955769	450	239	14	55.44	7.98	96.48	chr1	91966403	91991321	NM_001134419	CDC7	+	upstream	antisense	10635	--	--	--	0	0	0	0	0	0	0	0	1	0	0	0	0
chr1	91955320	91955769	450	239	14	55.44	7.98	96.48	chr1	91966403	91991321	NM_003503	CDC7	+	upstream	antisense	10635	--	--	--	0	0	0	0	0	0	0	0	1	0	0	0	0
chr1	91969605	91970067	463	264	16	52.65	6.16	100	chr1	91966403	91991321	NM_001134419	CDC7	+	overlap-inside	antisense	462	Intron_2	--	--	0	1	0	0	0	1	0	0	0	0	0	0	0
chr1	91969605	91970067	463	264	16	52.65	6.16	100	chr1	91966403	91991321	NM_003503	CDC7	+	overlap-inside	antisense	462	Intron_2	--	--	0	1	0	0	0	1	0	0	0	0	0	0	0
chr1	91969605	91970067	463	264	16	52.65	6.16	100	chr1	91966664	91991321	NM_001134420	CDC7	+	overlap-inside	antisense	462	Intron_2	--	--	0	1	0	0	0	1	0	0	0	0	0	0	0
chr1	92325035	92325667	633	226	22	50.33	7.62	87.95	chr1	92145899	92351836	NM_001195683	TGFBR3	-	overlap-inside	antisense	632	Intron_2	--	--	0	1	0	0	0	1	0	0	0	0	0	0	0
chr1	92325035	92325667	633	226	22	50.33	7.62	87.95	chr1	92145899	92351836	NR_036634	TGFBR3	-	overlap-inside	antisense	632	Intron_2	--	--	0	1	0	0	0	1	0	0	0	0	0	0	0
chr1	92325035	92325667	633	226	22	50.33	7.62	87.95	chr1	92145899	92351836	NM_003243	TGFBR3	-	overlap-inside	antisense	632	Intron_2	--	--	0	1	0	0	0	1	0	0	0	0	0	0	0
chr1	92325035	92325667	633	226	22	50.33	7.62	87.95	chr1	92145899	92371559	NM_001195684	TGFBR3	-	overlap-inside	antisense	632	Intron_3	--	--	0	1	0	0	0	1	0	0	0	0	0	0	0
chr1	92631123	92631449	327	163	13	72.34	9.17	100	chr1	92632608	92650280	NM_015237	KIAA1107	+	upstream	antisense	-1159	upstream	--	--	1	0	0	0	0	0	0	0	0	0	0	0	0
chr1	92726857	92727211	355	177	13	61.34	8.6	100	chr1	92711954	92764566	NM_053274	GLMN	-	overlap-inside	antisense	354	Intron_16	--	--	0	1	0	0	0	1	0	0	0	0	0	0	0
chr1	93077767	93078383	617	386	24	60.32	5.86	99.62	chr1	92974252	93257961	NM_005665	EVI5	-	overlap-inside	antisense	616	Intron_14	--	--	0	1	0	0	0	1	0	0	0	0	0	0	0
chr1	93583158	93583861	704	315	20	50.53	7.8	91.73	chr1	93544791	93604638	NM_001164393	MTF2	+	overlap-inside	antisense	703	Intron_4	--	--	0	1	0	0	0	1	0	0	0	0	0	0	0
chr1	93583158	93583861	704	315	20	50.53	7.8	91.73	chr1	93544791	93604638	NM_001164392	MTF2	+	overlap-inside	antisense	703	Intron_6	--	--	0	1	0	0	0	1	0	0	0	0	0	0	0
chr1	93583158	93583861	704	315	20	50.53	7.8	91.73	chr1	93544791	93604638	NM_001164391	MTF2	+	overlap-inside	antisense	703	Intron_7	--	--	0	1	0	0	0	1	0	0	0	0	0	0	0
chr1	93583158	93583861	704	315	20	50.53	7.8	91.73	chr1	93544791	93604638	NM_007358	MTF2	+	overlap-inside	antisense	703	Intron_6	--	--	0	1	0	0	0	1	0	0	0	0	0	0	0
chr1	93660295	93661023	729	348	23	57.16	7.13	100	chr1	93646272	93744287	NM_206886	CCDC18	+	overlap-inside	antisense	728	Intron_6	--	--	0	1	0	0	0	1	0	0	0	0	0	0	0
chr1	93852638	93853254	617	376	19	56.78	6.02	100	chr1	93811477	93828148	NM_001938	DR1	+	downstream	antisense	-24491	--	--	--	0	0	0	0	0	0	0	0	1	0	0	0	0
chr1	93862855	93863350	496	317	19	56.78	7.48	100	chr1	93811477	93828148	NM_001938	DR1	+	downstream	antisense	-34708	--	--	--	0	0	0	0	0	0	0	0	1	0	0	0	0
chr1	94079315	94080151	837	422	23	50.83	5.48	92.3	chr1	94027342	94079702	NM_001261410	BCAR3	-	overlap-5end	antisense	387	upstream-Intron_1.f	--	--	1	1	1	1	1	1	0	0	0	0	0	0	0
chr1	94079315	94080151	837	422	23	50.83	5.48	92.3	chr1	94027342	94147394	NM_003567	BCAR3	-	overlap-inside	antisense	836	Intron_3	--	--	0	1	0	0	0	1	0	0	0	0	0	0	0
chr1	94079315	94080151	837	422	23	50.83	5.48	92.3	chr1	94027342	94146926	NM_001261409	BCAR3	-	overlap-inside	antisense	836	Intron_3	--	--	0	1	0	0	0	1	0	0	0	0	0	0	0
chr1	94079315	94080151	837	422	23	50.83	5.48	92.3	chr1	94027342	94312706	NM_001261408	BCAR3	-	overlap-inside	antisense	836	Intron_5	--	--	0	1	0	0	0	1	0	0	0	0	0	0	0
chr1	94156703	94157378	676	477	25	72.6	7.93	100	chr1	94027342	94312706	NM_001261408	BCAR3	-	overlap-inside	antisense	675	Intron_3	--	--	0	1	0	0	0	1	0	0	0	0	0	0	0
chr1	94317883	94318478	596	375	19	52.35	7.39	99.88	chr1	94027342	94312706	NM_001261408	BCAR3	-	upstream	antisense	-5178	--	--	--	0	0	0	0	0	0	0	0	1	0	0	3	3
chr1	95041712	95042163	452	296	14	55.44	6.01	96.48	chr1	94994731	95007413	NM_001993	F3	-	upstream	antisense	-34300	--	--	--	0	0	0	0	0	0	0	0	1	0	0	0	0
chr1	95041712	95042163	452	296	14	55.44	6.01	96.48	chr1	94994731	95007413	NM_001178096	F3	-	upstream	antisense	-34300	--	--	--	0	0	0	0	0	0	0	0	1	0	0	0	0
chr1	95067827	95068231	405	195	17	70.16	8.65	100	chr1	95123088	95285837	NR_104131	LINC01057	-	downstream	antisense	54858	--	--	--	0	0	0	0	0	0	0	0	1	0	0	0	0
chr1	96329300	96329821	522	350	16	64.02	7.06	100	chr1	96457623	96488436	NR_125991	LOC102723661	+	upstream	antisense	127803	--	--	--	0	0	0	0	0	0	0	0	1	0	0	0	0
chr1	99274713	99275320	608	193	16	55.22	6.35	94.58	chr1	99127235	99226056	NM_015976	SNX7	+	downstream	antisense	-48658	--	--	--	0	0	0	0	0	0	0	0	1	0	0	0	0
chr1	99274713	99275320	608	193	16	55.22	6.35	94.58	chr1	99127235	99226056	NM_152238	SNX7	+	downstream	antisense	-48658	--	--	--	0	0	0	0	0	0	0	0	1	0	0	0	0
chr1	99274713	99275320	608	193	16	55.22	6.35	94.58	chr1	99127235	99226056	NR_033716	SNX7	+	downstream	antisense	-48658	--	--	--	0	0	0	0	0	0	0	0	1	0	0	0	0
chr1	99469973	99470971	999	422	29	98.87	9.88	100	chr1	99355800	99470449	NM_001037317	LPPR5	-	overlap-5end	antisense	476	upstream-Intron_1.f	--	--	1	1	1	1	1	1	0	0	0	6	6	8	8
chr1	99469973	99470971	999	422	29	98.87	9.88	100	chr1	99355800	99470449	NM_001010861	LPPR5	-	overlap-5end	antisense	476	upstream-Intron_1.f	--	--	1	1	1	1	1	1	0	0	0	6	6	8	8
chr1	99469973	99470971	999	422	29	98.87	9.88	100	chr1	99469831	99614408	NR_033940	LOC100129620	+	overlap-inside	antisense	998	Exon_1.f-Intron_1.f	--	--	0	1	0	0	1	1	0	0	0	6	6	8	8
chr1	99786693	99787247	555	329	22	74.69	7.87	100	chr1	99729847	99775138	NM_001166252	LPPR4	+	downstream	antisense	-11556	--	--	--	0	0	0	0	0	0	0	0	1	0	0	0	0
chr1	99786693	99787247	555	329	22	74.69	7.87	100	chr1	99729847	99775138	NM_014839	LPPR4	+	downstream	antisense	-11556	--	--	--	0	0	0	0	0	0	0	0	1	0	0	0	0
chr1	100065274	100065674	401	240	15	62.26	8.3	100	chr1	100111430	100160097	NM_017734	PALMD	+	upstream	antisense	45757	--	--	--	0	0	0	0	0	0	0	0	1	0	0	0	0
chr1	100291021	100291461	441	223	20	62.56	7.04	100	chr1	100315639	100389579	NM_000642	AGL	+	upstream	antisense	24179	--	--	--	0	0	0	0	0	0	0	0	1	0	0	0	0
chr1	100325006	100325464	459	267	17	56.81	7.39	100	chr1	100316530	100389579	NM_000646	AGL	+	overlap-inside	antisense	458	Intron_2	--	--	0	1	0	0	0	1	0	0	0	0	0	0	0
chr1	100325006	100325464	459	267	17	56.81	7.39	100	chr1	100315639	100389579	NM_000642	AGL	+	overlap-inside	antisense	458	Intron_2	--	--	0	1	0	0	0	1	0	0	0	0	0	0	0
chr1	100325006	100325464	459	267	17	56.81	7.39	100	chr1	100326765	100389579	NM_000645	AGL	+	upstream	antisense	-1301	upstream	--	--	1	0	0	0	0	0	0	0	0	0	0	0	0
chr1	100325006	100325464	459	267	17	56.81	7.39	100	chr1	100316044	100389579	NM_000028	AGL	+	overlap-inside	antisense	458	Intron_2	--	--	0	1	0	0	0	1	0	0	0	0	0	0	0
chr1	100325006	100325464	459	267	17	56.81	7.39	100	chr1	100316044	100389579	NM_000644	AGL	+	overlap-inside	antisense	458	Intron_2	--	--	0	1	0	0	0	1	0	0	0	0	0	0	0
chr1	100325006	100325464	459	267	17	56.81	7.39	100	chr1	100316044	100389579	NM_000643	AGL	+	overlap-inside	antisense	458	Intron_2	--	--	0	1	0	0	0	1	0	0	0	0	0	0	0
chr1	100797919	100798377	459	178	14	57.49	7.06	100	chr1	100818022	100965021	NM_033312	CDC14A	+	upstream	antisense	19646	--	--	--	0	0	0	0	0	0	0	0	1	0	0	0	0
chr1	100797919	100798377	459	178	14	57.49	7.06	100	chr1	100818022	100950926	NM_033313	CDC14A	+	upstream	antisense	19646	--	--	--	0	0	0	0	0	0	0	0	1	0	0	0	0
chr1	100797919	100798377	459	178	14	57.49	7.06	100	chr1	100818022	100985833	NM_003672	CDC14A	+	upstream	antisense	19646	--	--	--	0	0	0	0	0	0	0	0	1	0	0	0	0
chr1	100929698	100930044	347	173	15	65.13	7.39	100	chr1	100818022	100965021	NM_033312	CDC14A	+	overlap-inside	antisense	346	Intron_9	--	--	0	1	0	0	0	1	0	0	0	0	0	0	0
chr1	100929698	100930044	347	173	15	65.13	7.39	100	chr1	100818022	100950926	NM_033313	CDC14A	+	overlap-inside	antisense	346	Intron_9	--	--	0	1	0	0	0	1	0	0	0	0	0	0	0
chr1	100929698	100930044	347	173	15	65.13	7.39	100	chr1	100818022	100985833	NM_003672	CDC14A	+	overlap-inside	antisense	346	Intron_9	--	--	0	1	0	0	0	1	0	0	0	0	0	0	0
chr1	101609670	101610210	541	240	20	50.53	6	90.1	chr1	101491401	101552935	NR_109849	LOC102606465	+	downstream	antisense	-56736	--	--	--	0	0	0	0	0	0	0	0	1	0	0	0	0
chr1	102304145	102304488	344	172	15	67.09	7.63	100	chr1	102268122	102312636	NM_001288821	OLFM3	-	overlap-inside	antisense	343	Intron_1.f	--	--	0	1	0	0	0	1	0	0	0	0	0	0	0
chr1	102304145	102304488	344	172	15	67.09	7.63	100	chr1	102268122	102312636	NR_110212	OLFM3	-	overlap-inside	antisense	343	Intron_1.f	--	--	0	1	0	0	0	1	0	0	0	0	0	0	0
chr1	102304145	102304488	344	172	15	67.09	7.63	100	chr1	102268122	102462790	NM_058170	OLFM3	-	overlap-inside	antisense	343	Intron_1.f	--	--	0	1	0	0	0	1	0	0	0	0	0	0	0
chr1	102304145	102304488	344	172	15	67.09	7.63	100	chr1	102268122	102462790	NM_001288823	OLFM3	-	overlap-inside	antisense	343	Intron_2	--	--	0	1	0	0	0	1	0	0	0	0	0	0	0
chr1	102304145	102304488	344	172	15	67.09	7.63	100	chr1	102268122	102462790	NR_110210	OLFM3	-	overlap-inside	antisense	343	Intron_2	--	--	0	1	0	0	0	1	0	0	0	0	0	0	0
chr1	102304145	102304488	344	172	15	67.09	7.63	100	chr1	102268122	102462790	NR_110211	OLFM3	-	overlap-inside	antisense	343	Intron_1.f	--	--	0	1	0	0	0	1	0	0	0	0	0	0	0
chr1	102326517	102327032	516	199	21	85.22	9.72	100	chr1	102268122	102462790	NM_058170	OLFM3	-	overlap-inside	antisense	515	Intron_1.f	--	--	0	1	0	0	0	1	0	0	0	0	0	0	0
chr1	102326517	102327032	516	199	21	85.22	9.72	100	chr1	102268122	102462790	NM_001288823	OLFM3	-	overlap-inside	antisense	515	Intron_2	--	--	0	1	0	0	0	1	0	0	0	0	0	0	0
chr1	102326517	102327032	516	199	21	85.22	9.72	100	chr1	102268122	102462790	NR_110210	OLFM3	-	overlap-inside	antisense	515	Intron_2	--	--	0	1	0	0	0	1	0	0	0	0	0	0	0
chr1	102326517	102327032	516	199	21	85.22	9.72	100	chr1	102268122	102462790	NR_110211	OLFM3	-	overlap-inside	antisense	515	Intron_1.f	--	--	0	1	0	0	0	1	0	0	0	0	0	0	0
chr1	103083208	103083685	478	280	15	62.19	7.06	100	chr1	103342022	103574052	NM_001854	COL11A1	-	downstream	antisense	258338	--	--	--	0	0	0	0	0	0	0	0	1	0	0	0	0
chr1	103083208	103083685	478	280	15	62.19	7.06	100	chr1	103342022	103574052	NM_080630	COL11A1	-	downstream	antisense	258338	--	--	--	0	0	0	0	0	0	0	0	1	0	0	0	0
chr1	103083208	103083685	478	280	15	62.19	7.06	100	chr1	103342022	103574052	NM_001190709	COL11A1	-	downstream	antisense	258338	--	--	--	0	0	0	0	0	0	0	0	1	0	0	0	0
chr1	103083208	103083685	478	280	15	62.19	7.06	100	chr1	103342022	103574052	NM_080629	COL11A1	-	downstream	antisense	258338	--	--	--	0	0	0	0	0	0	0	0	1	0	0	0	0
chr1	103151771	103152145	375	187	14	52.14	7.76	99.43	chr1	103342022	103574052	NM_001854	COL11A1	-	downstream	antisense	189878	--	--	--	0	0	0	0	0	0	0	0	1	0	0	0	0
chr1	103151771	103152145	375	187	14	52.14	7.76	99.43	chr1	103342022	103574052	NM_080630	COL11A1	-	downstream	antisense	189878	--	--	--	0	0	0	0	0	0	0	0	1	0	0	0	0
chr1	103151771	103152145	375	187	14	52.14	7.76	99.43	chr1	103342022	103574052	NM_001190709	COL11A1	-	downstream	antisense	189878	--	--	--	0	0	0	0	0	0	0	0	1	0	0	0	0
chr1	103151771	103152145	375	187	14	52.14	7.76	99.43	chr1	103342022	103574052	NM_080629	COL11A1	-	downstream	antisense	189878	--	--	--	0	0	0	0	0	0	0	0	1	0	0	0	0
chr1	106456967	106457696	730	255	18	56.43	7.06	100	chr1	106144773	106161557	NR_125954	LOC101928476	-	upstream	antisense	-295411	--	--	--	0	0	0	0	0	0	0	0	1	0	0	0	0
chr1	106456967	106457696	730	255	18	56.43	7.06	100	chr1	106132315	106161557	NR_125955	LOC101928476	-	upstream	antisense	-295411	--	--	--	0	0	0	0	0	0	0	0	1	0	0	0	0
chr1	107034799	107035251	453	257	15	59.18	8.87	100	chr1	107599266	107601916	NM_018137	PRMT6	+	upstream	antisense	564016	--	--	--	0	0	0	0	0	0	0	0	1	0	0	0	0
chr1	107846089	107846746	658	432	17	56.76	7.76	100	chr1	107682744	108024475	NM_014917	NTNG1	+	overlap-inside	antisense	657	Intron_2	--	--	0	1	0	0	0	1	0	0	0	0	0	0	0
chr1	107846089	107846746	658	432	17	56.76	7.76	100	chr1	107682628	108024475	NM_001113228	NTNG1	+	overlap-inside	antisense	657	Intron_2	--	--	0	1	0	0	0	1	0	0	0	0	0	0	0
chr1	107846089	107846746	658	432	17	56.76	7.76	100	chr1	107682628	108024475	NM_001113226	NTNG1	+	overlap-inside	antisense	657	Intron_2	--	--	0	1	0	0	0	1	0	0	0	0	0	0	0
chr1	107979157	107979952	796	301	21	55.73	9.41	99.79	chr1	107682744	108024475	NM_014917	NTNG1	+	overlap-inside	antisense	795	Intron_5.l	--	--	0	1	0	0	0	1	0	0	0	0	0	0	0
chr1	107979157	107979952	796	301	21	55.73	9.41	99.79	chr1	107682628	108024475	NM_001113228	NTNG1	+	overlap-inside	antisense	795	Intron_7.l	--	--	0	1	0	0	0	1	0	0	0	0	0	0	0
chr1	107979157	107979952	796	301	21	55.73	9.41	99.79	chr1	107682628	108024475	NM_001113226	NTNG1	+	overlap-inside	antisense	795	Intron_6-Intron_7.l	--	--	0	1	1	0	1	1	0	0	0	0	0	0	0
chr1	108669117	108669679	563	165	24	51.52	5.38	98.28	chr1	108677343	108735431	NM_213651	SLC25A24	-	downstream	antisense	7665	--	--	--	0	0	0	0	0	0	0	0	1	0	0	0	0
chr1	108669117	108669679	563	165	24	51.52	5.38	98.28	chr1	108677343	108742980	NM_013386	SLC25A24	-	downstream	antisense	7665	--	--	--	0	0	0	0	0	0	0	0	1	0	0	0	0
chr1	109118434	109118891	458	270	16	52.65	7.11	100	chr1	109102970	109181949	NM_001010883	FAM102B	+	overlap-inside	antisense	457	Intron_1.f	--	--	0	1	0	0	0	1	0	0	0	0	0	0	0
chr1	109271133	109271644	512	339	20	76.57	9.98	100	chr1	109255555	109285367	NM_001144937	FNDC7	+	overlap-inside	antisense	511	Intron_7-Intron_8	--	--	0	1	1	0	1	1	0	0	0	0	0	0	0
chr1	109309949	109310598	650	349	18	58.73	7.82	94.78	chr1	109289284	109352148	NM_007269	STXBP3	+	overlap-inside	antisense	649	Intron_6	--	--	0	1	0	0	0	1	0	0	0	0	0	0	0
chr1	109989475	109990132	658	196	19	53.52	6.1	94	chr1	110009099	110024764	NM_001040709	SYPL2	+	upstream	antisense	18968	--	--	--	0	0	0	0	0	0	0	0	1	0	1	1	1
chr1	110511253	110511977	725	301	25	78.31	9.64	100	chr1	110527386	110566364	NM_001242673	AHCYL1	+	upstream	antisense	15410	--	--	--	0	0	0	0	0	0	0	0	1	0	0	0	0
chr1	110511253	110511977	725	301	25	78.31	9.64	100	chr1	110527386	110566364	NM_006621	AHCYL1	+	upstream	antisense	15410	--	--	--	0	0	0	0	0	0	0	0	1	0	0	0	0
chr1	111298930	111299463	534	349	18	51.21	8.05	92.93	chr1	111215073	111217655	NM_002232	KCNA3	-	upstream	antisense	-81276	--	--	--	0	0	0	0	0	0	0	0	1	0	0	0	0
chr1	111742631	111743535	905	533	28	55.41	5.07	96.25	chr1	111728590	111743325	NM_024901	DENND2D	-	overlap-5end	antisense	694	upstream-Intron_1.f	--	--	1	1	1	1	1	1	0	0	0	0	0	0	0
chr1	111742631	111743535	905	533	28	55.41	5.07	96.25	chr1	111728590	111747160	NM_001271833	DENND2D	-	overlap-inside	antisense	904	Intron_1.f	--	--	0	1	0	0	0	1	0	0	0	0	0	0	0
chr1	111749129	111749676	548	280	18	74.84	10.58	100	chr1	111728590	111747160	NM_001271833	DENND2D	-	upstream	antisense	-1969	upstream	--	--	1	0	0	0	0	0	0	0	0	0	0	0	0
chr1	111873024	111873631	608	425	17	61.34	9.15	100	chr1	111833473	111863188	NM_021797	CHIA	+	downstream	antisense	-9837	--	--	--	0	0	0	0	0	0	0	0	1	0	0	0	0
chr1	111873024	111873631	608	425	17	61.34	9.15	100	chr1	111833473	111863188	NM_001258003	CHIA	+	downstream	antisense	-9837	--	--	--	0	0	0	0	0	0	0	0	1	0	0	0	0
chr1	111873024	111873631	608	425	17	61.34	9.15	100	chr1	111833473	111863188	NM_001258005	CHIA	+	downstream	antisense	-9837	--	--	--	0	0	0	0	0	0	0	0	1	0	0	0	0
chr1	111873024	111873631	608	425	17	61.34	9.15	100	chr1	111833473	111863188	NM_001258004	CHIA	+	downstream	antisense	-9837	--	--	--	0	0	0	0	0	0	0	0	1	0	0	0	0
chr1	111873024	111873631	608	425	17	61.34	9.15	100	chr1	111833473	111863188	NM_201653	CHIA	+	downstream	antisense	-9837	--	--	--	0	0	0	0	0	0	0	0	1	0	0	0	0
chr1	111873024	111873631	608	425	17	61.34	9.15	100	chr1	111833473	111863188	NM_001040623	CHIA	+	downstream	antisense	-9837	--	--	--	0	0	0	0	0	0	0	0	1	0	0	0	0
chr1	111873024	111873631	608	425	17	61.34	9.15	100	chr1	111833473	111863188	NM_001258001	CHIA	+	downstream	antisense	-9837	--	--	--	0	0	0	0	0	0	0	0	1	0	0	0	0
chr1	111873024	111873631	608	425	17	61.34	9.15	100	chr1	111833473	111863188	NM_001258002	CHIA	+	downstream	antisense	-9837	--	--	--	0	0	0	0	0	0	0	0	1	0	0	0	0
chr1	111976005	111976487	483	231	19	59	7.09	100	chr1	111956936	111970399	NM_002557	OVGP1	-	upstream	antisense	-5607	--	--	--	0	0	0	0	0	0	0	0	1	0	0	0	0
chr1	112950087	112951070	984	460	33	66.44	6.05	100	chr1	112938799	113003786	NM_018704	CTTNBP2NL	+	overlap-inside	antisense	983	Intron_1.f	--	--	0	1	0	0	0	1	0	0	0	0	0	0	0
chr1	112957477	112957978	502	306	20	50.53	5.56	91.73	chr1	112938799	113003786	NM_018704	CTTNBP2NL	+	overlap-inside	antisense	501	Intron_2	--	--	0	1	0	0	0	1	0	0	0	0	0	0	0
chr1	113123110	113123672	563	385	19	56.78	5.99	100	chr1	113066140	113162040	NM_017744	ST7L	-	overlap-inside	antisense	562	Intron_9	--	--	0	1	0	0	0	1	0	0	0	0	0	0	0
chr1	113123110	113123672	563	385	19	56.78	5.99	100	chr1	113066140	113162040	NM_138728	ST7L	-	overlap-inside	antisense	562	Intron_9	--	--	0	1	0	0	0	1	0	0	0	0	0	0	0
chr1	113123110	113123672	563	385	19	56.78	5.99	100	chr1	113084412	113162040	NM_138729	ST7L	-	overlap-inside	antisense	562	Intron_9	--	--	0	1	0	0	0	1	0	0	0	0	0	0	0
chr1	113123110	113123672	563	385	19	56.78	5.99	100	chr1	113066140	113162040	NM_138727	ST7L	-	overlap-inside	antisense	562	Intron_9	--	--	0	1	0	0	0	1	0	0	0	0	0	0	0
chr1	113587753	113588653	901	379	25	54.11	4.93	94.46	chr1	113554308	113615724	NR_103777	LOC100996251	-	overlap-inside	antisense	900	Intron_2.l	--	--	0	1	0	0	0	1	0	0	0	0	0	0	0
chr1	113724800	113725483	684	427	18	60.48	8.47	100	chr1	113739403	113748875	NR_038846	LOC643441	-	downstream	antisense	13921	--	--	--	0	0	0	0	0	0	0	0	1	0	0	0	0
chr1	114064674	114065175	502	261	18	51.21	5.79	92.93	chr1	113933474	114228545	NM_152900	MAGI3	+	overlap-inside	antisense	501	Intron_1.f	--	--	0	1	0	0	0	1	0	0	0	0	0	0	0
chr1	114064674	114065175	502	261	18	51.21	5.79	92.93	chr1	113933474	114228545	NM_001142782	MAGI3	+	overlap-inside	antisense	501	Intron_1.f	--	--	0	1	0	0	0	1	0	0	0	0	0	0	0
chr1	114129760	114130391	632	226	20	50.53	5.6	90.1	chr1	113933474	114228545	NM_152900	MAGI3	+	overlap-inside	antisense	631	Intron_4	--	--	0	1	0	0	0	1	0	0	0	0	0	0	0
chr1	114129760	114130391	632	226	20	50.53	5.6	90.1	chr1	113933474	114228545	NM_001142782	MAGI3	+	overlap-inside	antisense	631	Intron_4	--	--	0	1	0	0	0	1	0	0	0	0	0	0	0
chr1	114759097	114759786	690	425	22	61.11	7.65	100	chr1	114631913	114696472	NM_001270805	SYT6	-	upstream	antisense	-62626	--	--	--	0	0	0	0	0	0	0	0	1	0	0	0	0
chr1	115396031	115396805	775	302	19	56.78	8.93	100	chr1	115397423	115537990	NM_003176	SYCP1	+	upstream	antisense	-618	upstream	--	--	1	0	0	0	0	0	0	0	0	2	2	2	3
chr1	115396031	115396805	775	302	19	56.78	8.93	100	chr1	115397423	115537990	NM_001282541	SYCP1	+	upstream	antisense	-618	upstream	--	--	1	0	0	0	0	0	0	0	0	2	2	2	3
chr1	115396031	115396805	775	302	19	56.78	8.93	100	chr1	115397423	115537990	NM_001282542	SYCP1	+	upstream	antisense	-618	upstream	--	--	1	0	0	0	0	0	0	0	0	2	2	2	3
chr1	115396031	115396805	775	302	19	56.78	8.93	100	chr1	115397423	115537990	NR_104211	SYCP1	+	upstream	antisense	-618	upstream	--	--	1	0	0	0	0	0	0	0	0	2	2	2	3
chr1	115470157	115470725	569	350	18	51.21	8.07	92.93	chr1	115397423	115537990	NM_003176	SYCP1	+	overlap-inside	antisense	568	Intron_23	--	--	0	1	0	0	0	1	0	0	0	0	0	0	0
chr1	115470157	115470725	569	350	18	51.21	8.07	92.93	chr1	115397423	115537990	NM_001282541	SYCP1	+	overlap-inside	antisense	568	Intron_23	--	--	0	1	0	0	0	1	0	0	0	0	0	0	0
chr1	115470157	115470725	569	350	18	51.21	8.07	92.93	chr1	115397423	115537990	NM_001282542	SYCP1	+	overlap-inside	antisense	568	Intron_23	--	--	0	1	0	0	0	1	0	0	0	0	0	0	0
chr1	115470157	115470725	569	350	18	51.21	8.07	92.93	chr1	115397423	115537990	NR_104211	SYCP1	+	overlap-inside	antisense	568	Intron_23	--	--	0	1	0	0	0	1	0	0	0	0	0	0	0
chr1	116420644	116421248	605	416	18	51.21	8.05	95.58	chr1	116378998	116383747	NM_005599	NHLH2	-	upstream	antisense	-36898	--	--	--	0	0	0	0	0	0	0	0	1	0	0	0	0
chr1	117165955	117166549	595	230	16	52.65	7.25	100	chr1	117117019	117209578	NM_001542	IGSF3	-	overlap-inside	antisense	594	Intron_1.f	--	--	0	1	0	0	0	1	0	0	0	0	0	0	0
chr1	117165955	117166549	595	230	16	52.65	7.25	100	chr1	117117019	117210377	NM_001007237	IGSF3	-	overlap-inside	antisense	594	Intron_2	--	--	0	1	0	0	0	1	0	0	0	0	0	0	0
chr1	117481478	117482301	824	466	34	79.24	5.11	100	chr1	117452544	117532980	NM_020440	PTGFRN	+	overlap-inside	antisense	823	Intron_1.f	--	--	0	1	0	0	0	1	0	0	0	0	0	0	0
chr1	118704068	118704633	566	195	17	65.89	7.76	100	chr1	118496287	118727848	NM_206996	SPAG17	-	overlap-inside	antisense	565	Intron_1.f	--	--	0	1	0	0	0	1	0	0	0	0	0	0	0
chr1	119298053	119298726	674	453	25	50.45	6.35	89.41	chr1	119425665	119532179	NM_152380	TBX15	-	downstream	antisense	126940	--	--	--	0	0	0	0	0	0	0	0	1	0	0	0	0
chr1	119774494	119774912	419	220	15	69.66	9.88	100	chr1	119683018	119776801	NR_125976	LOC101929147	+	overlap-inside	antisense	418	Intron_4.l	--	--	0	1	0	0	0	1	0	0	0	0	0	0	0
chr1	119774494	119774912	419	220	15	69.66	9.88	100	chr1	119683018	119818596	NR_125975	LOC101929147	+	overlap-inside	antisense	418	Intron_4	--	--	0	1	0	0	0	1	0	0	0	0	0	0	0
chr1	120244088	120244886	799	387	22	61.11	5.9	100	chr1	120254418	120286849	NM_006623	PHGDH	+	upstream	antisense	9533	--	--	--	0	0	0	0	0	0	0	0	1	0	0	0	0
chr1	120332190	120332726	537	265	19	56.78	8.09	100	chr1	120336640	120354203	NM_001159352	REG4	-	downstream	antisense	3915	--	--	--	0	0	0	0	0	0	0	0	1	0	0	0	0
chr1	120332190	120332726	537	265	19	56.78	8.09	100	chr1	120336640	120354203	NM_032044	REG4	-	downstream	antisense	3915	--	--	--	0	0	0	0	0	0	0	0	1	0	0	0	0
chr1	120557748	120558118	371	185	17	60.26	6.99	99.46	chr1	120477735	120612317	NM_001200001	NOTCH2	-	overlap-inside	antisense	370	Intron_2	--	--	0	1	0	0	0	1	0	0	0	0	0	0	0
chr1	120557748	120558118	371	185	17	60.26	6.99	99.46	chr1	120454175	120612317	NM_024408	NOTCH2	-	overlap-inside	antisense	370	Intron_2	--	--	0	1	0	0	0	1	0	0	0	0	0	0	0
chr1	121178254	121178870	617	293	22	50.33	5.86	87.35	chr1	121102016	121139765	NR_104189	SRGAP2-AS1	-	upstream	antisense	-38490	--	--	--	0	0	0	0	0	0	0	0	1	0	0	0	0
chr1	121214622	121215384	763	579	24	55.24	5.8	94.7	chr1	121260909	121313686	NR_003955	EMBP1	+	upstream	antisense	45526	--	--	--	0	0	0	0	0	0	0	0	1	0	0	0	0
chr1	144581970	144582450	481	287	15	55.91	6.97	100	chr1	144146810	146467744	NM_001278267	NBPF20	+	overlap-inside	antisense	480	Intron_52	--	--	0	1	0	0	0	1	0	0	0	0	0	0	0
chr1	145600406	145600858	453	277	24	50.45	5.27	89.41	chr1	145590666	145610668	NM_001303456	POLR3C	-	overlap-inside	antisense	452	Intron_7	--	--	0	1	0	0	0	1	0	0	0	0	0	0	0
chr1	145600406	145600858	453	277	24	50.45	5.27	89.41	chr1	145590666	145611044	NM_006468	POLR3C	-	overlap-inside	antisense	452	Intron_7	--	--	0	1	0	0	0	1	0	0	0	0	0	0	0
chr1	145600406	145600858	453	277	24	50.45	5.27	89.41	chr1	144146810	146467744	NM_001278267	NBPF20	+	overlap-inside	antisense	452	Intron_99	--	--	0	1	0	0	0	1	0	0	0	0	0	0	0
chr1	145600406	145600858	453	277	24	50.45	5.27	89.41	chr1	145293370	146466121	NM_001302371	NBPF10	+	overlap-inside	antisense	452	Intron_68	--	--	0	1	0	0	0	1	0	0	0	0	0	0	0
chr1	145600406	145600858	453	277	24	50.45	5.27	89.41	chr1	145293370	146466121	NM_001039703	NBPF10	+	overlap-inside	antisense	452	Intron_68	--	--	0	1	0	0	0	1	0	0	0	0	0	0	0
chr1	146644235	146645012	778	249	21	70.17	7.06	100	chr1	146626684	146644168	NM_005399	PRKAB2	-	upstream	antisense	-67	upstream	--	--	1	0	0	0	0	0	0	0	0	0	0	6	6
chr1	146644235	146645012	778	249	21	70.17	7.06	100	chr1	146626684	146644168	NR_103870	PRKAB2	-	upstream	antisense	-67	upstream	--	--	1	0	0	0	0	0	0	0	0	0	0	6	6
chr1	146644235	146645012	778	249	21	70.17	7.06	100	chr1	146626684	146644168	NR_103871	PRKAB2	-	upstream	antisense	-67	upstream	--	--	1	0	0	0	0	0	0	0	0	0	0	6	6
chr1	147301041	147301579	539	182	16	55.93	8.23	100	chr1	147228331	147245466	NM_005266	GJA5	-	upstream	antisense	-55576	--	--	--	0	0	0	0	0	0	0	0	1	0	0	0	0
chr1	148853780	148854717	938	662	30	50.02	4.43	87.14	chr1	148250249	149109725	NR_104217	NBPF25P	-	overlap-inside	antisense	937	Intron_2	--	--	0	1	0	0	0	1	0	0	0	3	4	8	13
chr1	149285543	149285953	411	268	20	62.56	6.92	100	chr1	149287450	149291743	NR_111934	FAM231D	+	upstream	antisense	-1497	upstream	--	--	1	0	0	0	0	0	0	0	0	0	0	5	5
chr1	149285543	149285953	411	268	20	62.56	6.92	100	chr1	149287129	149291743	NR_111933	LOC388692	+	upstream	antisense	-1176	upstream	--	--	1	0	0	0	0	0	0	0	0	0	0	5	5
chr1	149316125	149316718	594	398	20	62.56	8.95	100	chr1	149287450	149291743	NR_111934	FAM231D	+	downstream	antisense	-24383	--	--	--	0	0	0	0	0	0	0	0	1	0	0	0	0
chr1	149316125	149316718	594	398	20	62.56	8.95	100	chr1	149287129	149291743	NR_111933	LOC388692	+	downstream	antisense	-24383	--	--	--	0	0	0	0	0	0	0	0	1	0	0	0	0
chr1	150052181	150052677	497	265	20	78.29	7.71	100	chr1	150039349	150117505	NM_007259	VPS45	+	overlap-inside	antisense	496	Intron_7	--	--	0	1	0	0	0	1	0	0	0	0	0	0	0
chr1	150052181	150052677	497	265	20	78.29	7.71	100	chr1	150039724	150117505	NM_001279355	VPS45	+	overlap-inside	antisense	496	Intron_4	--	--	0	1	0	0	0	1	0	0	0	0	0	0	0
chr1	150052181	150052677	497	265	20	78.29	7.71	100	chr1	150039724	150117505	NR_103998	VPS45	+	overlap-inside	antisense	496	Intron_5	--	--	0	1	0	0	0	1	0	0	0	0	0	0	0
chr1	150052181	150052677	497	265	20	78.29	7.71	100	chr1	150039724	150117505	NM_001279354	VPS45	+	overlap-inside	antisense	496	Intron_7	--	--	0	1	0	0	0	1	0	0	0	0	0	0	0
chr1	150052181	150052677	497	265	20	78.29	7.71	100	chr1	150039349	150117505	NM_001279353	VPS45	+	overlap-inside	antisense	496	Intron_5	--	--	0	1	0	0	0	1	0	0	0	0	0	0	0
chr1	150712795	150713373	579	218	17	50.15	6.65	87.28	chr1	150702671	150738433	NM_004079	CTSS	-	overlap-inside	antisense	578	Intron_7.l	--	--	0	1	0	0	0	1	0	0	0	0	0	0	0
chr1	150712795	150713373	579	218	17	50.15	6.65	87.28	chr1	150702671	150738433	NM_001199739	CTSS	-	overlap-inside	antisense	578	Intron_6.l	--	--	0	1	0	0	0	1	0	0	0	0	0	0	0
chr1	151964690	151965398	709	192	22	50.33	5.84	87.95	chr1	151955385	151966714	NM_002966	S100A10	-	overlap-inside	antisense	708	Intron_1.f	--	--	0	1	0	0	0	1	0	0	0	0	0	1	7
chr1	152182575	152183159	585	284	18	51.21	7.26	92.93	chr1	152184551	152196672	NM_001009931	HRNR	-	downstream	antisense	-1392	downstream	--	--	0	0	0	0	0	0	0	1	0	0	0	0	0
chr1	152631083	152631667	585	232	16	57.41	8.47	100	chr1	152635886	152637135	NM_178430	LCE2D	+	upstream	antisense	4220	--	--	--	0	0	0	0	0	0	0	0	1	0	0	0	0
chr1	152716725	152717250	526	312	15	56.91	7.06	100	chr1	152730505	152734529	NM_001025231	KPRP	+	upstream	antisense	13256	--	--	--	0	0	0	0	0	0	0	0	1	0	0	0	0
chr1	153231883	153232967	1085	659	31	65.86	5.85	100	chr1	153232178	153234600	NM_000427	LOR	+	overlap-5end	antisense	789	upstream-Intron_1.u	--	--	1	1	0	1	1	1	0	0	0	0	0	0	2
chr1	153472265	153472593	329	164	16	76.57	7.63	100	chr1	153507075	153508717	NM_014624	S100A6	-	downstream	antisense	34483	--	--	--	0	0	0	0	0	0	0	0	1	0	0	0	0
chr1	154443000	154444086	1087	681	34	53.89	4.84	94.15	chr1	154377668	154441926	NM_000565	IL6R	+	downstream	antisense	-1074	downstream	--	--	0	0	0	0	0	0	0	1	0	0	0	0	0
chr1	154443000	154444086	1087	681	34	53.89	4.84	94.15	chr1	154377668	154441926	NM_181359	IL6R	+	downstream	antisense	-1074	downstream	--	--	0	0	0	0	0	0	0	1	0	0	0	0	0
chr1	154697947	154699787	1841	1389	60	52	3.38	99.73	chr1	154669941	154842754	NM_002249	KCNN3	-	overlap-inside	antisense	1840	Intron_4-Intron_5	--	--	0	1	1	0	1	1	0	0	0	0	0	0	0
chr1	154697947	154699787	1841	1389	60	52	3.38	99.73	chr1	154669941	154842754	NM_001204087	KCNN3	-	overlap-inside	antisense	1840	Intron_5-Intron_6	--	--	0	1	1	0	1	1	0	0	0	0	0	0	0
chr1	154697947	154699787	1841	1389	60	52	3.38	99.73	chr1	154669941	154832338	NM_170782	KCNN3	-	overlap-inside	antisense	1840	Intron_4-Intron_5	--	--	0	1	1	0	1	1	0	0	0	0	0	0	0
chr1	154730602	154732160	1559	468	54	52.93	5.53	100	chr1	154669941	154842754	NM_002249	KCNN3	-	overlap-inside	antisense	1558	Intron_3	--	--	0	1	0	0	0	1	0	0	0	0	0	0	4
chr1	154730602	154732160	1559	468	54	52.93	5.53	100	chr1	154669941	154842754	NM_001204087	KCNN3	-	overlap-inside	antisense	1558	Intron_3	--	--	0	1	0	0	0	1	0	0	0	0	0	0	4
chr1	154730602	154732160	1559	468	54	52.93	5.53	100	chr1	154669941	154832338	NM_170782	KCNN3	-	overlap-inside	antisense	1558	Intron_3	--	--	0	1	0	0	0	1	0	0	0	0	0	0	4
chr1	155350323	155350842	520	321	23	72.52	7.87	100	chr1	155305051	155532324	NM_018489	ASH1L	-	overlap-inside	antisense	519	Intron_7	--	--	0	1	0	0	0	1	0	0	0	0	0	0	0
chr1	155666564	155667223	660	462	18	51.21	5.85	92.93	chr1	155658884	155708800	NM_004632	DAP3	+	overlap-inside	antisense	659	Intron_1.f	--	--	0	1	0	0	0	1	0	0	0	0	0	0	0
chr1	155666564	155667223	660	462	18	51.21	5.85	92.93	chr1	155658881	155708800	NM_001199849	DAP3	+	overlap-inside	antisense	659	Intron_1.f	--	--	0	1	0	0	0	1	0	0	0	0	0	0	0
chr1	155666564	155667223	660	462	18	51.21	5.85	92.93	chr1	155658881	155708800	NM_001199851	DAP3	+	overlap-inside	antisense	659	Intron_1.f	--	--	0	1	0	0	0	1	0	0	0	0	0	0	0
chr1	155666564	155667223	660	462	18	51.21	5.85	92.93	chr1	155658881	155708800	NM_001199850	DAP3	+	overlap-inside	antisense	659	Intron_1.f	--	--	0	1	0	0	0	1	0	0	0	0	0	0	0
chr1	155666564	155667223	660	462	18	51.21	5.85	92.93	chr1	155658884	155708800	NM_033657	DAP3	+	overlap-inside	antisense	659	Intron_1.f	--	--	0	1	0	0	0	1	0	0	0	0	0	0	0
chr1	155704638	155705682	1045	471	43	55.97	4.96	100	chr1	155658884	155708800	NM_004632	DAP3	+	overlap-inside	antisense	1044	Intron_11	--	--	0	1	0	0	0	1	0	0	0	0	0	0	0
chr1	155704638	155705682	1045	471	43	55.97	4.96	100	chr1	155658881	155708800	NM_001199849	DAP3	+	overlap-inside	antisense	1044	Intron_12	--	--	0	1	0	0	0	1	0	0	0	0	0	0	0
chr1	155704638	155705682	1045	471	43	55.97	4.96	100	chr1	155658881	155708800	NM_001199851	DAP3	+	overlap-inside	antisense	1044	Intron_10	--	--	0	1	0	0	0	1	0	0	0	0	0	0	0
chr1	155704638	155705682	1045	471	43	55.97	4.96	100	chr1	155658881	155708800	NM_001199850	DAP3	+	overlap-inside	antisense	1044	Intron_10	--	--	0	1	0	0	0	1	0	0	0	0	0	0	0
chr1	155704638	155705682	1045	471	43	55.97	4.96	100	chr1	155658884	155708800	NM_033657	DAP3	+	overlap-inside	antisense	1044	Intron_11	--	--	0	1	0	0	0	1	0	0	0	0	0	0	0
chr1	155881816	155882657	842	342	43	96.88	6.5	100	chr1	155867598	155881193	NM_001256820	RIT1	-	upstream	antisense	-623	upstream	--	--	1	0	0	0	0	0	0	0	0	0	0	0	3
chr1	155881816	155882657	842	342	43	96.88	6.5	100	chr1	155867598	155881193	NM_006912	RIT1	-	upstream	antisense	-623	upstream	--	--	1	0	0	0	0	0	0	0	0	0	0	0	3
chr1	155881816	155882657	842	342	43	96.88	6.5	100	chr1	155882835	155904188	NM_014949	KIAA0907	-	downstream	antisense	-178	downstream	--	--	0	0	0	0	0	0	0	1	0	0	0	0	3
chr1	155881816	155882657	842	342	43	96.88	6.5	100	chr1	155867598	155880706	NM_001256821	RIT1	-	upstream	antisense	-1110	upstream	--	--	1	0	0	0	0	0	0	0	0	0	0	0	3
chr1	156015591	156016828	1238	948	37	52.4	4.8	99.9	chr1	156005084	156023616	NM_001304342	UBQLN4	-	overlap-inside	antisense	1237	Intron_5	--	--	0	1	0	0	0	1	0	0	0	0	0	0	0
chr1	156015591	156016828	1238	948	37	52.4	4.8	99.9	chr1	156005084	156023616	NM_020131	UBQLN4	-	overlap-inside	antisense	1237	Intron_5	--	--	0	1	0	0	0	1	0	0	0	0	0	0	0
chr1	157572392	157573185	794	484	40	50.03	5.18	87.23	chr1	157543538	157567870	NM_031282	FCRL4	-	upstream	antisense	-4523	--	--	--	0	0	0	0	0	0	0	0	1	0	0	0	0
chr1	157606396	157606921	526	344	15	56.91	8.47	100	chr1	157543538	157567870	NM_031282	FCRL4	-	upstream	antisense	-38527	--	--	--	0	0	0	0	0	0	0	0	1	0	0	0	0
chr1	157928071	157928555	485	242	16	50.98	7.3	92.36	chr1	157963062	158070052	NM_018240	KIRREL	+	upstream	antisense	34508	--	--	--	0	0	0	0	0	0	0	0	1	0	0	0	0
chr1	157928071	157928555	485	242	16	50.98	7.3	92.36	chr1	157963062	158070052	NM_001286349	KIRREL	+	upstream	antisense	34508	--	--	--	0	0	0	0	0	0	0	0	1	0	0	0	0
chr1	158014969	158015525	557	357	16	60.23	5.64	99.35	chr1	157963062	158070052	NM_018240	KIRREL	+	overlap-inside	antisense	556	Intron_1.f	--	--	0	1	0	0	0	1	0	0	0	0	0	0	1
chr1	158014969	158015525	557	357	16	60.23	5.64	99.35	chr1	157963062	158070052	NM_001286349	KIRREL	+	overlap-inside	antisense	556	Intron_1.f	--	--	0	1	0	0	0	1	0	0	0	0	0	0	1
chr1	159984919	159985740	822	656	30	64.69	5.26	99.6	chr1	159997461	160001783	NM_145167	PIGM	-	downstream	antisense	11722	--	--	--	0	0	0	0	0	0	0	0	1	0	0	0	0
chr1	160368496	160368962	467	250	19	56.78	6.21	100	chr1	160370363	160398468	NM_020335	VANGL2	+	upstream	antisense	-1401	upstream	--	--	1	0	0	0	0	0	0	0	0	0	0	0	0
chr1	160616384	160617171	788	398	18	51.79	9.88	98.54	chr1	160579608	160617101	NM_003037	SLAMF1	-	overlap-5end	antisense	717	upstream-Intron_1.f	--	--	1	1	1	1	1	1	0	0	0	0	0	0	0
chr1	160616384	160617171	788	398	18	51.79	9.88	98.54	chr1	160579608	160617101	NR_104399	SLAMF1	-	overlap-5end	antisense	717	upstream-Intron_1.f	--	--	1	1	0	0	1	1	0	0	0	0	0	0	0
chr1	160616384	160617171	788	398	18	51.79	9.88	98.54	chr1	160579608	160617101	NR_104401	SLAMF1	-	overlap-5end	antisense	717	upstream-Intron_1.f	--	--	1	1	0	0	1	1	0	0	0	0	0	0	0
chr1	160616384	160617171	788	398	18	51.79	9.88	98.54	chr1	160579608	160617101	NR_104400	SLAMF1	-	overlap-5end	antisense	717	upstream-Intron_1.f	--	--	1	1	0	0	1	1	0	0	0	0	0	0	0
chr1	161017358	161018232	875	441	26	61.23	4.93	100	chr1	161009040	161015769	NM_007122	USF1	-	upstream	antisense	-1589	upstream	--	--	1	0	0	0	0	0	0	0	0	2	3	5	5
chr1	161017358	161018232	875	441	26	61.23	4.93	100	chr1	161009040	161015769	NM_207005	USF1	-	upstream	antisense	-1589	upstream	--	--	1	0	0	0	0	0	0	0	0	2	3	5	5
chr1	161017358	161018232	875	441	26	61.23	4.93	100	chr1	161016731	161039760	NM_001287602	ARHGAP30	-	overlap-inside	antisense	874	Exon_8.l	code	3'UTR	0	1	1	0	1	0	1	0	0	2	3	5	5
chr1	161017358	161018232	875	441	26	61.23	4.93	100	chr1	161016731	161039760	NM_001287600	ARHGAP30	-	overlap-inside	antisense	874	Exon_11.l	code	3'UTR	0	1	1	0	1	0	1	0	0	2	3	5	5
chr1	161017358	161018232	875	441	26	61.23	4.93	100	chr1	161016731	161039760	NM_001025598	ARHGAP30	-	overlap-inside	antisense	874	Exon_12.l	code	3'UTR	0	1	1	0	1	0	1	0	0	2	3	5	5
chr1	161017358	161018232	875	441	26	61.23	4.93	100	chr1	161016731	161039760	NM_181720	ARHGAP30	-	overlap-inside	antisense	874	Intron_12.l-Exon_13.l	--	3'UTR	0	1	1	0	1	1	1	0	0	2	3	5	5
chr1	162036594	162037092	499	305	17	58.73	5.53	95.51	chr1	162039580	162339813	NM_014697	NOS1AP	+	upstream	antisense	2489	--	--	--	0	0	0	0	0	0	0	0	1	0	0	0	0
chr1	162036594	162037092	499	305	17	58.73	5.53	95.51	chr1	162039580	162339813	NM_001164757	NOS1AP	+	upstream	antisense	2489	--	--	--	0	0	0	0	0	0	0	0	1	0	0	0	0
chr1	162607653	162608148	496	302	16	52.65	6.6	100	chr1	162602227	162750247	NM_006182	DDR2	+	overlap-inside	antisense	495	Intron_1.f	--	--	0	1	0	0	0	1	0	0	0	0	0	0	0
chr1	162607653	162608148	496	302	16	52.65	6.6	100	chr1	162602227	162750247	NM_001014796	DDR2	+	overlap-inside	antisense	495	Intron_1.f	--	--	0	1	0	0	0	1	0	0	0	0	0	0	0
chr1	163482837	163483541	705	194	27	76.52	6.7	100	chr1	163390859	163392981	NR_104294	LOC100422212	-	upstream	antisense	-89857	--	--	--	0	0	0	0	0	0	0	0	1	0	0	0	0
chr1	163562985	163563391	407	210	15	71.33	9.88	100	chr1	163390859	163392981	NR_104294	LOC100422212	-	upstream	antisense	-170005	--	--	--	0	0	0	0	0	0	0	0	1	0	0	1	4
chr1	164559119	164559576	458	216	15	64.59	7.76	100	chr1	164528596	164821060	NM_001204963	PBX1	+	overlap-inside	antisense	457	Intron_2	--	--	0	1	0	0	0	1	0	0	0	0	0	0	0
chr1	164559119	164559576	458	216	15	64.59	7.76	100	chr1	164528596	164821060	NM_002585	PBX1	+	overlap-inside	antisense	457	Intron_2	--	--	0	1	0	0	0	1	0	0	0	0	0	0	0
chr1	164559119	164559576	458	216	15	64.59	7.76	100	chr1	164528596	164821060	NM_001204961	PBX1	+	overlap-inside	antisense	457	Intron_2	--	--	0	1	0	0	0	1	0	0	0	0	0	0	0
chr1	164868112	164868635	524	334	17	58.73	7.55	95.51	chr1	164528596	164821060	NM_001204963	PBX1	+	downstream	antisense	-47053	--	--	--	0	0	0	0	0	0	0	0	1	0	0	0	0
chr1	164868112	164868635	524	334	17	58.73	7.55	95.51	chr1	164528596	164821060	NM_002585	PBX1	+	downstream	antisense	-47053	--	--	--	0	0	0	0	0	0	0	0	1	0	0	0	0
chr1	164868112	164868635	524	334	17	58.73	7.55	95.51	chr1	164528596	164821060	NM_001204961	PBX1	+	downstream	antisense	-47053	--	--	--	0	0	0	0	0	0	0	0	1	0	0	0	0
chr1	164921916	164922515	600	409	16	52.65	7.32	100	chr1	164528596	164821060	NM_001204963	PBX1	+	downstream	antisense	-100857	--	--	--	0	0	0	0	0	0	0	0	1	0	0	0	0
chr1	164921916	164922515	600	409	16	52.65	7.32	100	chr1	164528596	164821060	NM_002585	PBX1	+	downstream	antisense	-100857	--	--	--	0	0	0	0	0	0	0	0	1	0	0	0	0
chr1	164921916	164922515	600	409	16	52.65	7.32	100	chr1	164528596	164821060	NM_001204961	PBX1	+	downstream	antisense	-100857	--	--	--	0	0	0	0	0	0	0	0	1	0	0	0	0
chr1	165373071	165373763	693	449	23	66.31	7.64	100	chr1	165370158	165394221	NM_001256571	RXRG	-	overlap-inside	antisense	692	Intron_8.l	--	--	0	1	0	0	0	1	0	0	0	0	0	0	0
chr1	165373071	165373763	693	449	23	66.31	7.64	100	chr1	165370158	165414592	NM_001256570	RXRG	-	overlap-inside	antisense	692	Intron_10.l	--	--	0	1	0	0	0	1	0	0	0	0	0	0	0
chr1	165373071	165373763	693	449	23	66.31	7.64	100	chr1	165370158	165414592	NM_006917	RXRG	-	overlap-inside	antisense	692	Intron_9.l	--	--	0	1	0	0	0	1	0	0	0	0	0	0	0
chr1	165572094	165572582	489	293	15	60.93	7.06	100	chr1	165446078	165551341	NR_026744	LOC400794	-	upstream	antisense	-20754	--	--	--	0	0	0	0	0	0	0	0	1	0	0	0	0
chr1	166533831	166534771	941	452	25	55.13	6.78	94.33	chr1	166573152	166594473	NR_002925	FMO9P	+	upstream	antisense	38382	--	--	--	0	0	0	0	0	0	0	0	1	0	0	0	0
chr1	166713833	166714547	715	512	24	50.45	4.76	89.41	chr1	166808723	166823709	NM_017542	POGK	+	upstream	antisense	94177	--	--	--	0	0	0	0	0	0	0	0	1	0	0	0	0
chr1	166812250	166813094	845	297	29	65.29	8.87	100	chr1	166808723	166823709	NM_017542	POGK	+	overlap-inside	antisense	844	Intron_2	--	--	0	1	0	0	0	1	0	0	0	1	1	1	1
chr1	166916398	166917196	799	339	22	61.11	8.27	100	chr1	166882440	166944561	NM_199351	ILDR2	-	overlap-inside	antisense	798	Intron_3	--	--	0	1	0	0	0	1	0	0	0	0	0	0	0
chr1	166941138	166941727	590	281	20	50.53	4.8	92.94	chr1	166882440	166944561	NM_199351	ILDR2	-	overlap-inside	antisense	589	Intron_1.f	--	--	0	1	0	0	0	1	0	0	0	0	0	0	0
chr1	166979542	166980047	506	318	14	52.47	7.76	99.97	chr1	166958325	166991449	NM_001286377	MAEL	+	overlap-inside	antisense	505	Intron_7	--	--	0	1	0	0	0	1	0	0	0	0	0	0	0
chr1	166979542	166980047	506	318	14	52.47	7.76	99.97	chr1	166958325	166991449	NM_032858	MAEL	+	overlap-inside	antisense	505	Intron_8	--	--	0	1	0	0	0	1	0	0	0	0	0	0	0
chr1	166979542	166980047	506	318	14	52.47	7.76	99.97	chr1	166944818	166991449	NM_001286378	MAEL	+	overlap-inside	antisense	505	Intron_9	--	--	0	1	0	0	0	1	0	0	0	0	0	0	0
chr1	167144584	167144968	385	192	15	57.33	8.11	100	chr1	167144598	167165042	NR_110811	LINC01363	-	overlap-3end	antisense	370	Exon_4.l-downstream	--	--	0	1	0	0	1	0	0	1	0	0	0	0	0
chr1	167202354	167202755	402	191	17	58.43	7.09	100	chr1	167190065	167396582	NM_002697	POU2F1	+	overlap-inside	antisense	401	Intron_1.f	--	--	0	1	0	0	0	1	0	0	0	0	0	0	0
chr1	167202354	167202755	402	191	17	58.43	7.09	100	chr1	167190065	167396582	NM_001198786	POU2F1	+	overlap-inside	antisense	401	Intron_1.f	--	--	0	1	0	0	0	1	0	0	0	0	0	0	0
chr1	167202354	167202755	402	191	17	58.43	7.09	100	chr1	167190122	167396582	NR_037163	POU2F1	+	overlap-inside	antisense	401	Intron_1.f	--	--	0	1	0	0	0	1	0	0	0	0	0	0	0
chr1	167467207	167467808	602	194	18	60.82	6.87	100	chr1	167399876	167487847	NM_000734	CD247	-	overlap-inside	antisense	601	Intron_1.f	--	--	0	1	0	0	0	1	0	0	0	0	0	0	0
chr1	167467207	167467808	602	194	18	60.82	6.87	100	chr1	167399876	167487847	NM_198053	CD247	-	overlap-inside	antisense	601	Intron_1.f	--	--	0	1	0	0	0	1	0	0	0	0	0	0	0
chr1	167681751	167682752	1002	667	27	55.12	4.93	93.32	chr1	167599473	167675486	NM_052862	RCSD1	+	downstream	antisense	-6266	--	--	--	0	0	0	0	0	0	0	0	1	0	0	2	7
chr1	167799594	167800061	468	272	17	58.73	7.26	95.51	chr1	167778624	167883464	NM_001167749	ADCY10	-	overlap-inside	antisense	467	Intron_22	--	--	0	1	0	0	0	1	0	0	0	0	0	0	0
chr1	167799594	167800061	468	272	17	58.73	7.26	95.51	chr1	167778624	167883464	NM_018417	ADCY10	-	overlap-inside	antisense	467	Intron_25	--	--	0	1	0	0	0	1	0	0	0	0	0	0	0
chr1	167799594	167800061	468	272	17	58.73	7.26	95.51	chr1	167778624	167883464	NM_001297772	ADCY10	-	overlap-inside	antisense	467	Intron_25	--	--	0	1	0	0	0	1	0	0	0	0	0	0	0
chr1	167957876	167958388	513	314	22	61.11	5.69	100	chr1	167905796	168045083	NM_018442	DCAF6	+	overlap-inside	antisense	512	Intron_5	--	--	0	1	0	0	0	1	0	0	0	0	0	0	0
chr1	167957876	167958388	513	314	22	61.11	5.69	100	chr1	167905796	168045083	NM_001198956	DCAF6	+	overlap-inside	antisense	512	Intron_5	--	--	0	1	0	0	0	1	0	0	0	0	0	0	0
chr1	167957876	167958388	513	314	22	61.11	5.69	100	chr1	167905796	168045083	NM_001198957	DCAF6	+	overlap-inside	antisense	512	Intron_4	--	--	0	1	0	0	0	1	0	0	0	0	0	0	0
chr1	167957876	167958388	513	314	22	61.11	5.69	100	chr1	167905796	168045083	NM_001017977	DCAF6	+	overlap-inside	antisense	512	Intron_5	--	--	0	1	0	0	0	1	0	0	0	0	0	0	0
chr1	168021011	168021554	544	314	22	50.33	5.86	87.95	chr1	167905796	168045083	NM_018442	DCAF6	+	overlap-inside	antisense	543	Intron_15	--	--	0	1	0	0	0	1	0	0	0	0	0	0	0
chr1	168021011	168021554	544	314	22	50.33	5.86	87.95	chr1	167905796	168045083	NM_001198956	DCAF6	+	overlap-inside	antisense	543	Intron_17	--	--	0	1	0	0	0	1	0	0	0	0	0	0	0
chr1	168021011	168021554	544	314	22	50.33	5.86	87.95	chr1	167905796	168045083	NM_001198957	DCAF6	+	overlap-inside	antisense	543	Intron_16	--	--	0	1	0	0	0	1	0	0	0	0	0	0	0
chr1	168021011	168021554	544	314	22	50.33	5.86	87.95	chr1	167905796	168045083	NM_001017977	DCAF6	+	overlap-inside	antisense	543	Intron_14	--	--	0	1	0	0	0	1	0	0	0	0	0	0	0
chr1	168815619	168815890	272	136	13	64.95	5.23	100	chr1	168756178	168762126	NR_024160	LINC00626	+	downstream	antisense	-53494	--	--	--	0	0	0	0	0	0	0	0	1	0	0	0	0
chr1	168849268	168850211	944	451	22	61.94	11.29	100	chr1	168873142	169056243	NR_104091	LINC00970	-	downstream	antisense	22932	--	--	--	0	0	0	0	0	0	0	0	1	0	0	0	0
chr1	169442425	169442896	472	193	16	70.02	8.47	100	chr1	169433148	169455208	NM_006996	SLC19A2	-	overlap-inside	antisense	471	Intron_2	--	--	0	1	0	0	0	1	0	0	0	0	0	0	0
chr1	169595480	169596200	721	205	25	63.2	7.98	100	chr1	169558087	169599377	NM_003005	SELP	-	overlap-inside	antisense	720	Intron_1.f	--	--	0	1	0	0	0	1	0	0	0	0	0	0	0
chr1	169611984	169612417	434	195	14	60.42	9.17	100	chr1	169558087	169599377	NM_003005	SELP	-	upstream	antisense	-12608	--	--	--	0	0	0	0	0	0	0	0	1	0	0	0	0
chr1	169766613	169767793	1181	258	45	50.1	5.76	87.2	chr1	169764549	169822229	NM_018186	C1orf112	+	overlap-inside	antisense	1180	Intron_1.f	--	--	0	1	0	0	0	1	0	0	0	0	0	0	0
chr1	170611632	170612201	570	261	22	61.11	6.74	100	chr1	170633312	170708541	NM_022716	PRRX1	+	upstream	antisense	21112	--	--	--	0	0	0	0	0	0	0	0	1	0	0	0	0
chr1	170611632	170612201	570	261	22	61.11	6.74	100	chr1	170633312	170708541	NM_006902	PRRX1	+	upstream	antisense	21112	--	--	--	0	0	0	0	0	0	0	0	1	0	0	0	0
chr1	171152648	171153167	520	198	15	51.73	8.23	98.47	chr1	171154346	171181822	NM_001301347	FMO2	+	upstream	antisense	-1179	upstream	--	--	1	0	0	0	0	0	0	0	0	0	0	0	0
chr1	171152648	171153167	520	198	15	51.73	8.23	98.47	chr1	171154346	171181822	NM_001460	FMO2	+	upstream	antisense	-1179	upstream	--	--	1	0	0	0	0	0	0	0	0	0	0	0	0
chr1	171167491	171167973	483	263	15	55.68	7.6	99.79	chr1	171154346	171181822	NM_001301347	FMO2	+	overlap-inside	antisense	482	Intron_3	--	--	0	1	0	0	0	1	0	0	0	0	0	0	0
chr1	171167491	171167973	483	263	15	55.68	7.6	99.79	chr1	171154346	171181822	NM_001460	FMO2	+	overlap-inside	antisense	482	Intron_4	--	--	0	1	0	0	0	1	0	0	0	0	0	0	0
chr1	171316281	171316849	569	385	18	65.04	9.46	100	chr1	171283485	171311223	NM_002022	FMO4	+	downstream	antisense	-5059	--	--	--	0	0	0	0	0	0	0	0	1	0	0	0	0
chr1	171424594	171425094	501	191	17	57.87	6.02	100	chr1	171454665	171562650	NM_015172	PRRC2C	+	upstream	antisense	29572	--	--	--	0	0	0	0	0	0	0	0	1	0	0	0	0
chr1	171682585	171683020	436	243	15	62.26	8.38	100	chr1	171669295	171711379	NM_003762	VAMP4	-	overlap-inside	antisense	435	Intron_4	--	--	0	1	0	0	0	1	0	0	0	0	0	0	0
chr1	171682585	171683020	436	243	15	62.26	8.38	100	chr1	171669295	171711379	NM_001185127	VAMP4	-	overlap-inside	antisense	435	Intron_4	--	--	0	1	0	0	0	1	0	0	0	0	0	0	0
chr1	171682585	171683020	436	243	15	62.26	8.38	100	chr1	171669295	171711379	NR_033704	VAMP4	-	overlap-inside	antisense	435	Intron_4	--	--	0	1	0	0	0	1	0	0	0	0	0	0	0
chr1	171772594	171773150	557	255	21	55.73	5.76	99.79	chr1	171750760	171766856	NM_015935	METTL13	+	downstream	antisense	-5739	--	--	--	0	0	0	0	0	0	0	0	1	0	0	0	0
chr1	171772594	171773150	557	255	21	55.73	5.76	99.79	chr1	171750760	171766856	NM_014955	METTL13	+	downstream	antisense	-5739	--	--	--	0	0	0	0	0	0	0	0	1	0	0	0	0
chr1	171772594	171773150	557	255	21	55.73	5.76	99.79	chr1	171750760	171766856	NM_001007239	METTL13	+	downstream	antisense	-5739	--	--	--	0	0	0	0	0	0	0	0	1	0	0	0	0
chr1	172107845	172108155	311	155	14	96.53	9.88	100	chr1	172107947	172108028	NR_036066	MIR3120	+	overlap-embeded	antisense	81	upstream-downstream	--	--	1	1	0	0	1	0	0	1	0	0	0	0	0
chr1	172107845	172108155	311	155	14	96.53	9.88	100	chr1	172107937	172108047	NR_029627	MIR214	-	overlap-embeded	antisense	110	upstream-downstream	--	--	1	1	0	0	1	0	0	1	0	0	0	0	0
chr1	172107845	172108155	311	155	14	96.53	9.88	100	chr1	172106018	172113975	NR_103486	DNM3OS	-	overlap-inside	antisense	310	Exon_4.l	--	--	0	1	0	0	1	0	0	0	0	0	0	0	0
chr1	172107845	172108155	311	155	14	96.53	9.88	100	chr1	172106018	172113975	NR_038397	DNM3OS	-	overlap-inside	antisense	310	Exon_1.u	--	--	0	1	0	0	1	0	0	0	0	0	0	0	0
chr1	172107845	172108155	311	155	14	96.53	9.88	100	chr1	171810617	172381857	NM_015569	DNM3	+	overlap-inside	antisense	310	Intron_14	--	--	0	1	0	0	0	1	0	0	0	0	0	0	0
chr1	172107845	172108155	311	155	14	96.53	9.88	100	chr1	171810617	172381857	NM_001136127	DNM3	+	overlap-inside	antisense	310	Intron_14	--	--	0	1	0	0	0	1	0	0	0	0	0	0	0
chr1	173142636	173143122	487	303	18	82.82	9.88	100	chr1	173152869	173176452	NM_003326	TNFSF4	-	downstream	antisense	9748	--	--	--	0	0	0	0	0	0	0	0	1	0	0	0	0
chr1	173142636	173143122	487	303	18	82.82	9.88	100	chr1	173152869	173174697	NM_001297562	TNFSF4	-	downstream	antisense	9748	--	--	--	0	0	0	0	0	0	0	0	1	0	0	0	0
chr1	173723972	173724720	749	370	25	55.13	7.47	93.38	chr1	173684079	173755840	NM_014458	KLHL20	+	overlap-inside	antisense	748	Intron_5	--	--	0	1	0	0	0	1	0	0	0	0	0	0	0
chr1	174123847	174124643	797	544	28	70.08	6.18	100	chr1	174090775	174128425	NR_121197	LOC102724601	-	overlap-inside	antisense	796	Intron_3.l	--	--	0	1	0	0	0	1	0	0	0	0	0	0	0
chr1	174280598	174281193	596	286	18	65.04	9.25	100	chr1	174128551	174927327	NM_014857	RABGAP1L	+	overlap-inside	antisense	595	Intron_11	--	--	0	1	0	0	0	1	0	0	0	0	0	0	0
chr1	174566900	174567813	914	435	25	62.09	9.98	100	chr1	174128551	174927327	NM_014857	RABGAP1L	+	overlap-inside	antisense	913	Intron_13	--	--	0	1	0	0	0	1	0	0	0	0	0	0	0
chr1	174807715	174808177	463	206	14	55.44	8.21	96.48	chr1	174769034	174964445	NM_001243765	RABGAP1L	+	overlap-inside	antisense	462	Intron_2	--	--	0	1	0	0	0	1	0	0	0	0	0	0	0
chr1	174807715	174808177	463	206	14	55.44	8.21	96.48	chr1	174128551	174927327	NM_014857	RABGAP1L	+	overlap-inside	antisense	462	Intron_19	--	--	0	1	0	0	0	1	0	0	0	0	0	0	0
chr1	174875103	174876041	939	555	26	53.92	6.75	94.19	chr1	174769034	174964445	NM_001243765	RABGAP1L	+	overlap-inside	antisense	938	Intron_2	--	--	0	1	0	0	0	1	0	0	0	0	0	0	0
chr1	174875103	174876041	939	555	26	53.92	6.75	94.19	chr1	174128551	174927327	NM_014857	RABGAP1L	+	overlap-inside	antisense	938	Intron_19	--	--	0	1	0	0	0	1	0	0	0	0	0	0	0
chr1	174875103	174876041	939	555	26	53.92	6.75	94.19	chr1	174844655	174927327	NM_001035230	RABGAP1L	+	overlap-inside	antisense	938	Intron_2	--	--	0	1	0	0	0	1	0	0	0	0	0	0	0
chr1	174875103	174876041	939	555	26	53.92	6.75	94.19	chr1	174843523	174927327	NM_001243763	RABGAP1L	+	overlap-inside	antisense	938	Intron_2	--	--	0	1	0	0	0	1	0	0	0	0	0	0	0
chr1	175139145	175139719	575	194	22	81.17	9.98	100	chr1	175126122	175161949	NM_014656	KIAA0040	-	overlap-inside	antisense	574	Intron_2	--	--	0	1	0	0	0	1	0	0	0	1	1	1	1
chr1	175139145	175139719	575	194	22	81.17	9.98	100	chr1	175126122	175161949	NM_001162895	KIAA0040	-	overlap-inside	antisense	574	Intron_1.f	--	--	0	1	0	0	0	1	0	0	0	1	1	1	1
chr1	175139145	175139719	575	194	22	81.17	9.98	100	chr1	175126122	175162229	NM_001162894	KIAA0040	-	overlap-inside	antisense	574	Intron_2	--	--	0	1	0	0	0	1	0	0	0	1	1	1	1
chr1	175139145	175139719	575	194	22	81.17	9.98	100	chr1	175126122	175162229	NM_001162893	KIAA0040	-	overlap-inside	antisense	574	Intron_3	--	--	0	1	0	0	0	1	0	0	0	1	1	1	1
chr1	175236741	175237236	496	308	14	53.49	7.06	93.77	chr1	175291934	175712752	NM_003285	TNR	-	downstream	antisense	54699	--	--	--	0	0	0	0	0	0	0	0	1	0	0	0	0
chr1	175268705	175269546	842	587	27	69.57	5.91	100	chr1	175291934	175712752	NM_003285	TNR	-	downstream	antisense	22389	--	--	--	0	0	0	0	0	0	0	0	1	0	0	0	0
chr1	175671253	175671776	524	172	18	77.85	8.47	100	chr1	175291934	175712752	NM_003285	TNR	-	overlap-inside	antisense	523	Intron_1.f	--	--	0	1	0	0	0	1	0	0	0	0	0	0	0
chr1	175955079	175955582	504	184	17	58.73	7.82	95.51	chr1	175913961	176176380	NM_022457	RFWD2	-	overlap-inside	antisense	503	Intron_18	--	--	0	1	0	0	0	1	0	0	0	0	0	0	0
chr1	175955079	175955582	504	184	17	58.73	7.82	95.51	chr1	175913961	176176380	NM_001286644	RFWD2	-	overlap-inside	antisense	503	Intron_16	--	--	0	1	0	0	0	1	0	0	0	0	0	0	0
chr1	175955079	175955582	504	184	17	58.73	7.82	95.51	chr1	175913961	176176380	NM_001001740	RFWD2	-	overlap-inside	antisense	503	Intron_17	--	--	0	1	0	0	0	1	0	0	0	0	0	0	0
chr1	175998872	175999303	432	266	13	52.06	7.5	99.76	chr1	175913961	176176380	NM_022457	RFWD2	-	overlap-inside	antisense	431	Intron_14	--	--	0	1	0	0	0	1	0	0	0	0	0	0	0
chr1	175998872	175999303	432	266	13	52.06	7.5	99.76	chr1	175913961	176176380	NM_001286644	RFWD2	-	overlap-inside	antisense	431	Intron_12	--	--	0	1	0	0	0	1	0	0	0	0	0	0	0
chr1	175998872	175999303	432	266	13	52.06	7.5	99.76	chr1	175913961	176176380	NM_001001740	RFWD2	-	overlap-inside	antisense	431	Intron_13	--	--	0	1	0	0	0	1	0	0	0	0	0	0	0
chr1	176205304	176205887	584	389	17	63.96	8.47	100	chr1	175913961	176176380	NM_022457	RFWD2	-	upstream	antisense	-28925	--	--	--	0	0	0	0	0	0	0	0	1	0	0	0	0
chr1	176205304	176205887	584	389	17	63.96	8.47	100	chr1	175913961	176176380	NM_001286644	RFWD2	-	upstream	antisense	-28925	--	--	--	0	0	0	0	0	0	0	0	1	0	0	0	0
chr1	176205304	176205887	584	389	17	63.96	8.47	100	chr1	175913961	176176380	NM_001001740	RFWD2	-	upstream	antisense	-28925	--	--	--	0	0	0	0	0	0	0	0	1	0	0	0	0
chr1	176293636	176294286	651	189	21	55.73	6.73	99.79	chr1	175913961	176176380	NM_022457	RFWD2	-	upstream	antisense	-117257	--	--	--	0	0	0	0	0	0	0	0	1	0	0	0	0
chr1	176293636	176294286	651	189	21	55.73	6.73	99.79	chr1	175913961	176176380	NM_001286644	RFWD2	-	upstream	antisense	-117257	--	--	--	0	0	0	0	0	0	0	0	1	0	0	0	0
chr1	176293636	176294286	651	189	21	55.73	6.73	99.79	chr1	175913961	176176380	NM_001001740	RFWD2	-	upstream	antisense	-117257	--	--	--	0	0	0	0	0	0	0	0	1	0	0	0	0
chr1	177560013	177560711	699	199	17	53.21	9.17	97.04	chr1	177669658	177679465	NR_110722	LOC101928778	+	upstream	antisense	108948	--	--	--	0	0	0	0	0	0	0	0	1	0	0	0	0
chr1	177901497	177902748	1252	886	39	74.43	5.12	100	chr1	177898241	177939050	NM_033127	SEC16B	-	overlap-inside	antisense	1251	Exon_21-Intron_24	code	--	0	1	1	0	1	1	0	0	0	2	2	2	2
chr1	177919247	177919655	409	233	14	55.44	7.86	96.48	chr1	177898241	177939050	NM_033127	SEC16B	-	overlap-inside	antisense	408	Intron_12	--	--	0	1	0	0	0	1	0	0	0	0	0	4	4
chr1	178758909	178759513	605	375	25	55.13	5.36	93.38	chr1	178694281	178890977	NM_152663	RALGPS2	+	overlap-inside	antisense	604	Intron_4	--	--	0	1	0	0	0	1	0	0	0	0	0	0	0
chr1	178758909	178759513	605	375	25	55.13	5.36	93.38	chr1	178694281	178890977	NM_001286247	RALGPS2	+	overlap-inside	antisense	604	Intron_4	--	--	0	1	0	0	0	1	0	0	0	0	0	0	0
chr1	179203162	179203702	541	327	22	61.11	6	100	chr1	179068461	179198819	NM_007314	ABL2	-	upstream	antisense	-4344	--	--	--	0	0	0	0	0	0	0	0	1	0	0	0	0
chr1	179203162	179203702	541	327	22	61.11	6	100	chr1	179068461	179198819	NM_001168238	ABL2	-	upstream	antisense	-4344	--	--	--	0	0	0	0	0	0	0	0	1	0	0	0	0
chr1	179203162	179203702	541	327	22	61.11	6	100	chr1	179068461	179198819	NM_001168237	ABL2	-	upstream	antisense	-4344	--	--	--	0	0	0	0	0	0	0	0	1	0	0	0	0
chr1	179203162	179203702	541	327	22	61.11	6	100	chr1	179068461	179198819	NM_001168236	ABL2	-	upstream	antisense	-4344	--	--	--	0	0	0	0	0	0	0	0	1	0	0	0	0
chr1	179203162	179203702	541	327	22	61.11	6	100	chr1	179079715	179198819	NM_001136001	ABL2	-	upstream	antisense	-4344	--	--	--	0	0	0	0	0	0	0	0	1	0	0	0	0
chr1	179378370	179378960	591	404	16	55.79	10.39	100	chr1	179334854	179523870	NM_144696	AXDND1	+	overlap-inside	antisense	590	Intron_11	--	--	0	1	0	0	0	1	0	0	0	0	0	0	0
chr1	179378370	179378960	591	404	16	55.79	10.39	100	chr1	179335106	179523870	NR_073544	AXDND1	+	overlap-inside	antisense	590	Intron_11	--	--	0	1	0	0	0	1	0	0	0	0	0	0	0
chr1	179663222	179664355	1134	964	33	74.26	6.03	100	chr1	179575361	179660407	NM_001199092	TDRD5	+	downstream	antisense	-2816	--	--	--	0	0	0	0	0	0	0	0	1	0	0	0	0
chr1	179663222	179664355	1134	964	33	74.26	6.03	100	chr1	179560756	179660407	NM_173533	TDRD5	+	downstream	antisense	-2816	--	--	--	0	0	0	0	0	0	0	0	1	0	0	0	0
chr1	179663222	179664355	1134	964	33	74.26	6.03	100	chr1	179560756	179660407	NM_001199085	TDRD5	+	downstream	antisense	-2816	--	--	--	0	0	0	0	0	0	0	0	1	0	0	0	0
chr1	179663222	179664355	1134	964	33	74.26	6.03	100	chr1	179560747	179660407	NM_001199091	TDRD5	+	downstream	antisense	-2816	--	--	--	0	0	0	0	0	0	0	0	1	0	0	0	0
chr1	179663222	179664355	1134	964	33	74.26	6.03	100	chr1	179560988	179660407	NM_001199089	TDRD5	+	downstream	antisense	-2816	--	--	--	0	0	0	0	0	0	0	0	1	0	0	0	0
chr1	179735870	179736972	1103	966	26	55.28	4.89	96.96	chr1	179712297	179785333	NM_173509	FAM163A	+	overlap-inside	antisense	1102	Intron_1.f	--	--	0	1	0	0	0	1	0	0	0	1	1	1	1
chr1	180302578	180303311	734	275	17	50.39	7.06	89.23	chr1	180257351	180472022	NM_032360	ACBD6	-	overlap-inside	antisense	733	Intron_6	--	--	0	1	0	0	0	1	0	0	0	0	0	0	0
chr1	180565728	180566242	515	275	16	51.01	6.65	92.48	chr1	180528109	180535654	NR_125716	OVAAL	+	downstream	antisense	-30075	--	--	--	0	0	0	0	0	0	0	0	1	0	0	0	1
chr1	181801413	181802146	734	536	23	78.84	9.5	100	chr1	181452685	181775921	NM_000721	CACNA1E	+	downstream	antisense	-25493	--	--	--	0	0	0	0	0	0	0	0	1	2	2	2	2
chr1	181801413	181802146	734	536	23	78.84	9.5	100	chr1	181452685	181775921	NM_001205294	CACNA1E	+	downstream	antisense	-25493	--	--	--	0	0	0	0	0	0	0	0	1	2	2	2	2
chr1	181801413	181802146	734	536	23	78.84	9.5	100	chr1	181452685	181775921	NM_001205293	CACNA1E	+	downstream	antisense	-25493	--	--	--	0	0	0	0	0	0	0	0	1	2	2	2	2
chr1	182022139	182022781	643	269	20	62.56	7.98	100	chr1	182023704	182030847	NM_001009992	ZNF648	-	downstream	antisense	-923	downstream	--	--	0	0	0	0	0	0	0	1	0	0	0	0	0
chr1	182942558	182942992	435	253	18	90.63	11.29	100	chr1	182868999	182922553	NM_030933	SHCBP1L	-	upstream	antisense	-20006	--	--	--	0	0	0	0	0	0	0	0	1	0	0	0	0
chr1	183901506	183902270	765	313	31	52.46	5.02	99.9	chr1	183898795	184006904	NM_001303420	COLGALT2	-	overlap-inside	antisense	764	Intron_11.l	--	--	0	1	0	0	0	1	0	0	0	0	0	0	0
chr1	185346719	185347244	526	289	19	61.81	7.2	100	chr1	185292978	185304171	NR_038424	GS1-279B7.1	-	upstream	antisense	-42549	--	--	--	0	0	0	0	0	0	0	0	1	0	0	0	0
chr1	185537017	185537431	415	197	19	91.93	11.04	100	chr1	185527511	185597620	NR_110793	LINC01350	-	overlap-inside	antisense	414	Intron_2	--	--	0	1	0	0	0	1	0	0	0	0	0	0	0
chr1	186492570	186493448	879	665	31	64.69	5.07	98.89	chr1	186029866	186446655	NR_031642	MIR548F1	-	upstream	antisense	-45916	--	--	--	0	0	0	0	0	0	0	0	1	0	0	0	0
chr1	186634148	186634813	666	422	16	50.15	8.47	87.32	chr1	186640943	186649559	NM_000963	PTGS2	-	downstream	antisense	6131	--	--	--	0	0	0	0	0	0	0	0	1	0	0	0	0
chr1	186873929	186874435	507	197	14	52.37	7.76	99.95	chr1	186798031	186958113	NM_024420	PLA2G4A	+	overlap-inside	antisense	506	Intron_5	--	--	0	1	0	0	0	1	0	0	0	0	0	0	0
chr1	187943224	187943788	565	356	15	53.06	7.76	100	chr1	187061973	187329376	NR_126347	LINC01036	+	downstream	antisense	-613849	--	--	--	0	0	0	0	0	0	0	0	1	0	0	0	0
chr1	188391772	188392403	632	161	16	53.05	8.47	100	chr1	187061973	187329376	NR_126347	LINC01036	+	downstream	antisense	-1062397	--	--	--	0	0	0	0	0	0	0	0	1	0	0	0	0
chr1	188815620	188816164	545	197	17	68.24	9.88	100	chr1	190066796	190446759	NM_199051	BRINP3	-	downstream	antisense	1250633	--	--	--	0	0	0	0	0	0	0	0	1	0	0	0	0
chr1	188832305	188832756	452	204	23	81.04	7.21	100	chr1	190066796	190446759	NM_199051	BRINP3	-	downstream	antisense	1234041	--	--	--	0	0	0	0	0	0	0	0	1	0	0	0	0
chr1	188991807	188992917	1111	784	32	69.41	6.4	100	chr1	190066796	190446759	NM_199051	BRINP3	-	downstream	antisense	1073880	--	--	--	0	0	0	0	0	0	0	0	1	0	0	0	0
chr1	189046048	189046556	509	353	23	55.24	4.84	94.7	chr1	190066796	190446759	NM_199051	BRINP3	-	downstream	antisense	1020241	--	--	--	0	0	0	0	0	0	0	0	1	0	0	0	0
chr1	189770859	189771294	436	196	20	50.53	5.48	90.1	chr1	190066796	190446759	NM_199051	BRINP3	-	downstream	antisense	295503	--	--	--	0	0	0	0	0	0	0	0	1	0	0	0	0
chr1	190202190	190202663	474	257	24	72.41	7.01	100	chr1	190066796	190446759	NM_199051	BRINP3	-	overlap-inside	antisense	473	Intron_5	--	--	0	1	0	0	0	1	0	0	0	0	0	0	0
chr1	190330513	190330966	454	215	14	55.44	7.38	96.48	chr1	190066796	190446759	NM_199051	BRINP3	-	overlap-inside	antisense	453	Intron_2	--	--	0	1	0	0	0	1	0	0	0	0	0	0	0
chr1	190423734	190424080	347	173	17	62.03	6.54	100	chr1	190066796	190446759	NM_199051	BRINP3	-	overlap-inside	antisense	346	Intron_1.f-Intron_2	--	--	0	1	1	1	1	1	0	0	0	0	0	0	0
chr1	191318382	191319011	630	344	25	105.65	11.4	100	chr1	190594019	190770788	NR_033922	LOC440704	+	downstream	antisense	-547595	--	--	--	0	0	0	0	0	0	0	0	1	0	0	0	0
chr1	191718036	191718774	739	510	34	53.44	6.3	96.85	chr1	192127591	192154945	NM_130782	RGS18	+	upstream	antisense	408818	--	--	--	0	0	0	0	0	0	0	0	1	0	0	0	0
chr1	191814779	191815349	571	389	21	75.17	8.31	100	chr1	192127591	192154945	NM_130782	RGS18	+	upstream	antisense	312243	--	--	--	0	0	0	0	0	0	0	0	1	0	0	0	0
chr1	192125332	192125892	561	267	17	58.73	7.46	100	chr1	192127591	192154945	NM_130782	RGS18	+	upstream	antisense	-1699	upstream	--	--	1	0	0	0	0	0	0	0	0	0	0	0	0
chr1	193132310	193133314	1005	807	37	58.18	5.09	100	chr1	193091087	193223942	NM_024529	CDC73	+	overlap-inside	antisense	1004	Intron_10	--	--	0	1	0	0	0	1	0	0	0	0	0	0	0
chr1	195063073	195063556	484	284	18	65.04	6.97	100	chr1	196194909	196577561	NM_198503	KCNT2	-	downstream	antisense	1131354	--	--	--	0	0	0	0	0	0	0	0	1	0	0	0	0
chr1	195063073	195063556	484	284	18	65.04	6.97	100	chr1	196194909	196577561	NM_001287820	KCNT2	-	downstream	antisense	1131354	--	--	--	0	0	0	0	0	0	0	0	1	0	0	0	0
chr1	195063073	195063556	484	284	18	65.04	6.97	100	chr1	196194909	196577561	NM_001287819	KCNT2	-	downstream	antisense	1131354	--	--	--	0	0	0	0	0	0	0	0	1	0	0	0	0
chr1	196055865	196056414	550	330	15	54.5	7.76	93.27	chr1	196194909	196577561	NM_198503	KCNT2	-	downstream	antisense	138496	--	--	--	0	0	0	0	0	0	0	0	1	0	0	0	0
chr1	196055865	196056414	550	330	15	54.5	7.76	93.27	chr1	196194909	196577561	NM_001287820	KCNT2	-	downstream	antisense	138496	--	--	--	0	0	0	0	0	0	0	0	1	0	0	0	0
chr1	196055865	196056414	550	330	15	54.5	7.76	93.27	chr1	196194909	196577561	NM_001287819	KCNT2	-	downstream	antisense	138496	--	--	--	0	0	0	0	0	0	0	0	1	0	0	0	0
chr1	196845705	196846308	604	230	22	61.11	7.59	100	chr1	196857143	196887843	NM_001201551	CFHR4	+	upstream	antisense	10836	--	--	--	0	0	0	0	0	0	0	0	1	0	0	1	2
chr1	196845705	196846308	604	230	22	61.11	7.59	100	chr1	196857143	196887843	NM_006684	CFHR4	+	upstream	antisense	10836	--	--	--	0	0	0	0	0	0	0	0	1	0	0	1	2
chr1	196845705	196846308	604	230	22	61.11	7.59	100	chr1	196857143	196887843	NM_001201550	CFHR4	+	upstream	antisense	10836	--	--	--	0	0	0	0	0	0	0	0	1	0	0	1	2
chr1	196866237	196867115	879	251	26	70.96	5.57	100	chr1	196857143	196887843	NM_001201551	CFHR4	+	overlap-inside	antisense	878	Intron_1.f	--	--	0	1	0	0	0	1	0	0	0	0	0	0	0
chr1	196866237	196867115	879	251	26	70.96	5.57	100	chr1	196857143	196887843	NM_006684	CFHR4	+	overlap-inside	antisense	878	Intron_1.f	--	--	0	1	0	0	0	1	0	0	0	0	0	0	0
chr1	196866237	196867115	879	251	26	70.96	5.57	100	chr1	196857143	196887843	NM_001201550	CFHR4	+	overlap-inside	antisense	878	Intron_1.f	--	--	0	1	0	0	0	1	0	0	0	0	0	0	0
chr1	197897869	197898438	570	370	21	78.29	12	100	chr1	197886516	197899273	NM_020204	LHX9	+	overlap-inside	antisense	569	Intron_4.l-Exon_5.l	--	3'UTR	0	1	1	0	1	1	1	0	0	0	0	0	0
chr1	197897869	197898438	570	370	21	78.29	12	100	chr1	197881634	197899273	NM_001014434	LHX9	+	overlap-inside	antisense	569	Intron_5.l-Exon_6.l	--	3'UTR	0	1	1	0	1	1	1	0	0	0	0	0	0
chr1	198744836	198745320	485	287	17	75.63	9.17	100	chr1	198608097	198726605	NM_002838	PTPRC	+	downstream	antisense	-18232	--	--	--	0	0	0	0	0	0	0	0	1	0	0	0	0
chr1	198744836	198745320	485	287	17	75.63	9.17	100	chr1	198608097	198726605	NM_080921	PTPRC	+	downstream	antisense	-18232	--	--	--	0	0	0	0	0	0	0	0	1	0	0	0	0
chr1	199803901	199804416	516	198	14	51.48	6.35	97.78	chr1	199996729	200146550	NM_003822	NR5A2	+	upstream	antisense	192314	--	--	--	0	0	0	0	0	0	0	0	1	0	0	0	0
chr1	199803901	199804416	516	198	14	51.48	6.35	97.78	chr1	199996729	200146550	NM_205860	NR5A2	+	upstream	antisense	192314	--	--	--	0	0	0	0	0	0	0	0	1	0	0	0	0
chr1	199832827	199833339	513	317	22	50.33	5.85	87.95	chr1	199996729	200146550	NM_003822	NR5A2	+	upstream	antisense	163391	--	--	--	0	0	0	0	0	0	0	0	1	0	0	0	0
chr1	199832827	199833339	513	317	22	50.33	5.85	87.95	chr1	199996729	200146550	NM_205860	NR5A2	+	upstream	antisense	163391	--	--	--	0	0	0	0	0	0	0	0	1	0	0	0	0
chr1	200409205	200410133	929	424	30	66.69	9.75	100	chr1	200374074	200379186	NM_012482	ZNF281	-	upstream	antisense	-30020	--	--	--	0	0	0	0	0	0	0	0	1	0	0	0	0
chr1	200409205	200410133	929	424	30	66.69	9.75	100	chr1	200374074	200379186	NM_001281293	ZNF281	-	upstream	antisense	-30020	--	--	--	0	0	0	0	0	0	0	0	1	0	0	0	0
chr1	200409205	200410133	929	424	30	66.69	9.75	100	chr1	200374074	200379186	NM_001281294	ZNF281	-	upstream	antisense	-30020	--	--	--	0	0	0	0	0	0	0	0	1	0	0	0	0
chr1	200830405	200831054	650	167	18	51.21	6.92	92.75	chr1	200708685	200829835	NM_203459	CAMSAP2	+	downstream	antisense	-570	downstream	--	--	0	0	0	0	0	0	0	1	0	0	0	0	0
chr1	200830405	200831054	650	167	18	51.21	6.92	92.75	chr1	200708685	200829835	NM_001297707	CAMSAP2	+	downstream	antisense	-570	downstream	--	--	0	0	0	0	0	0	0	1	0	0	0	0	0
chr1	200830405	200831054	650	167	18	51.21	6.92	92.75	chr1	200708685	200829835	NM_001297708	CAMSAP2	+	downstream	antisense	-570	downstream	--	--	0	0	0	0	0	0	0	1	0	0	0	0	0
chr1	201122566	201123471	906	306	30	60.09	5.22	98.67	chr1	201103898	201123683	NM_016456	TMEM9	-	overlap-inside	antisense	905	Intron_1.f-Intron_2	--	--	0	1	1	1	1	1	0	0	0	6	6	6	6
chr1	201122566	201123471	906	306	30	60.09	5.22	98.67	chr1	201103898	201123683	NM_001288570	TMEM9	-	overlap-inside	antisense	905	Intron_1.f-Intron_2	--	--	0	1	1	1	1	1	0	0	0	6	6	6	6
chr1	201122566	201123471	906	306	30	60.09	5.22	98.67	chr1	201103898	201123683	NM_001288568	TMEM9	-	overlap-inside	antisense	905	Exon_1.f-Intron_2	--	5'UTR	0	1	1	1	1	1	0	0	0	6	6	6	6
chr1	201122566	201123471	906	306	30	60.09	5.22	98.67	chr1	201103898	201123683	NM_001288569	TMEM9	-	overlap-inside	antisense	905	Intron_1.f-Intron_2	--	--	0	1	1	1	1	1	0	0	0	6	6	6	6
chr1	201122566	201123471	906	306	30	60.09	5.22	98.67	chr1	201103898	201123683	NM_001288567	TMEM9	-	overlap-inside	antisense	905	Exon_1.f-Intron_2	--	5'UTR	0	1	1	1	1	1	0	0	0	6	6	6	6
chr1	201122566	201123471	906	306	30	60.09	5.22	98.67	chr1	201103898	201123683	NM_001288566	TMEM9	-	overlap-inside	antisense	905	Intron_1.f-Intron_2	--	--	0	1	1	1	1	1	0	0	0	6	6	6	6
chr1	201122566	201123471	906	306	30	60.09	5.22	98.67	chr1	201103898	201123683	NM_001288571	TMEM9	-	overlap-inside	antisense	905	Intron_1.f-Intron_2	--	--	0	1	1	1	1	1	0	0	0	6	6	6	6
chr1	201122566	201123471	906	306	30	60.09	5.22	98.67	chr1	201103898	201123683	NM_001288565	TMEM9	-	overlap-inside	antisense	905	Exon_1.f-Intron_1.f	--	5'UTR	0	1	1	1	1	1	0	0	0	6	6	6	6
chr1	201122566	201123471	906	306	30	60.09	5.22	98.67	chr1	201103898	201140710	NM_001288564	TMEM9	-	overlap-inside	antisense	905	Intron_1.f-Intron_2	--	--	0	1	1	1	1	1	0	0	0	6	6	6	6
chr1	201122566	201123471	906	306	30	60.09	5.22	98.67	chr1	201103898	201123683	NR_109921	TMEM9	-	overlap-inside	antisense	905	Exon_1.f-Intron_1.f	--	--	0	1	0	0	1	1	0	0	0	6	6	6	6
chr1	201122566	201123471	906	306	30	60.09	5.22	98.67	chr1	201103898	201123683	NR_109920	TMEM9	-	overlap-inside	antisense	905	Intron_1.f-Intron_2	--	--	0	1	0	0	1	1	0	0	0	6	6	6	6
chr1	201195751	201196797	1047	370	35	50.51	4.97	90.51	chr1	201159952	201198080	NM_001164586	IGFN1	+	overlap-inside	antisense	1046	Intron_22-Intron_23.l	--	--	0	1	1	0	1	1	0	0	0	1	1	1	1
chr1	202377925	202378432	508	256	15	58.82	9.17	100	chr1	202317829	202407370	NM_001167858	PPP1R12B	+	overlap-inside	antisense	507	Intron_1.f	--	--	0	1	0	0	0	1	0	0	0	0	0	0	0
chr1	202377925	202378432	508	256	15	58.82	9.17	100	chr1	202317829	202407370	NM_001167857	PPP1R12B	+	overlap-inside	antisense	507	Intron_1.f	--	--	0	1	0	0	0	1	0	0	0	0	0	0	0
chr1	202377925	202378432	508	256	15	58.82	9.17	100	chr1	202317829	202557697	NM_002481	PPP1R12B	+	overlap-inside	antisense	507	Intron_1.f	--	--	0	1	0	0	0	1	0	0	0	0	0	0	0
chr1	202445537	202445909	373	186	14	58.39	7.72	100	chr1	202431870	202557697	NM_032104	PPP1R12B	+	overlap-inside	antisense	372	Intron_1.f	--	--	0	1	0	0	0	1	0	0	0	0	0	0	0
chr1	202445537	202445909	373	186	14	58.39	7.72	100	chr1	202431870	202557697	NM_032103	PPP1R12B	+	overlap-inside	antisense	372	Intron_1.f	--	--	0	1	0	0	0	1	0	0	0	0	0	0	0
chr1	202445537	202445909	373	186	14	58.39	7.72	100	chr1	202317829	202557697	NM_002481	PPP1R12B	+	overlap-inside	antisense	372	Intron_13	--	--	0	1	0	0	0	1	0	0	0	0	0	0	0
chr1	202481852	202482475	624	390	16	53.76	8.47	93.96	chr1	202431870	202557697	NM_032104	PPP1R12B	+	overlap-inside	antisense	623	Intron_6	--	--	0	1	0	0	0	1	0	0	0	0	0	0	0
chr1	202481852	202482475	624	390	16	53.76	8.47	93.96	chr1	202431870	202557697	NM_032103	PPP1R12B	+	overlap-inside	antisense	623	Intron_6	--	--	0	1	0	0	0	1	0	0	0	0	0	0	0
chr1	202481852	202482475	624	390	16	53.76	8.47	93.96	chr1	202317829	202557697	NM_002481	PPP1R12B	+	overlap-inside	antisense	623	Intron_18	--	--	0	1	0	0	0	1	0	0	0	0	0	0	0
chr1	206642044	206643543	1500	583	43	65.16	4.47	100	chr1	206643585	206670223	NM_014002	IKBKE	+	upstream	antisense	-42	upstream	--	--	1	0	0	0	0	0	0	0	0	0	0	2	6
chr1	206642044	206643543	1500	583	43	65.16	4.47	100	chr1	206643585	206670223	NM_001193322	IKBKE	+	upstream	antisense	-42	upstream	--	--	1	0	0	0	0	0	0	0	0	0	0	2	6
chr1	206642044	206643543	1500	583	43	65.16	4.47	100	chr1	206643585	206670223	NM_001193321	IKBKE	+	upstream	antisense	-42	upstream	--	--	1	0	0	0	0	0	0	0	0	0	0	2	6
chr1	206791192	206791713	522	340	20	50.53	5.79	90.1	chr1	206764973	206785904	NM_006893	EIF2D	-	upstream	antisense	-5289	--	--	--	0	0	0	0	0	0	0	0	1	0	0	0	0
chr1	206791192	206791713	522	340	20	50.53	5.79	90.1	chr1	206764973	206785904	NM_001201478	EIF2D	-	upstream	antisense	-5289	--	--	--	0	0	0	0	0	0	0	0	1	0	0	0	0
chr1	206947025	206947683	659	193	23	55.24	5.01	94.7	chr1	206940947	206945839	NM_000572	IL10	-	upstream	antisense	-1186	upstream	--	--	1	0	0	0	0	0	0	0	0	0	0	0	0
chr1	207671880	207672503	624	291	16	52.65	5.53	100	chr1	207669472	207815110	NM_000573	CR1	+	overlap-inside	antisense	623	Intron_1.f	--	--	0	1	0	0	0	1	0	0	0	0	0	0	0
chr1	207671880	207672503	624	291	16	52.65	5.53	100	chr1	207669472	207815110	NM_000651	CR1	+	overlap-inside	antisense	623	Intron_1.f	--	--	0	1	0	0	0	1	0	0	0	0	0	0	0
chr1	208647025	208647537	513	185	14	51.78	8.47	98.42	chr1	208195587	208417665	NM_025179	PLXNA2	-	upstream	antisense	-229361	--	--	--	0	0	0	0	0	0	0	0	1	0	0	0	0
chr1	208773798	208774473	676	293	18	54.53	9.5	93.3	chr1	208195587	208417665	NM_025179	PLXNA2	-	upstream	antisense	-356134	--	--	--	0	0	0	0	0	0	0	0	1	0	0	0	0
chr1	210068452	210068982	531	250	18	65.04	7.65	100	chr1	210001311	210030910	NM_014388	DIEXF	+	downstream	antisense	-37543	--	--	--	0	0	0	0	0	0	0	0	1	0	0	0	0
chr1	210714105	210714556	452	227	19	71.17	8.47	100	chr1	210502249	210849638	NM_001170587	HHAT	+	overlap-inside	antisense	451	Intron_8	--	--	0	1	0	0	0	1	0	0	0	0	0	0	0
chr1	210714105	210714556	452	227	19	71.17	8.47	100	chr1	210502249	210849638	NM_001170588	HHAT	+	overlap-inside	antisense	451	Intron_8	--	--	0	1	0	0	0	1	0	0	0	0	0	0	0
chr1	210714105	210714556	452	227	19	71.17	8.47	100	chr1	210501595	210849638	NM_001122834	HHAT	+	overlap-inside	antisense	451	Intron_9	--	--	0	1	0	0	0	1	0	0	0	0	0	0	0
chr1	210714105	210714556	452	227	19	71.17	8.47	100	chr1	210501595	210849638	NM_001170564	HHAT	+	overlap-inside	antisense	451	Intron_7	--	--	0	1	0	0	0	1	0	0	0	0	0	0	0
chr1	210714105	210714556	452	227	19	71.17	8.47	100	chr1	210502639	210849638	NM_001170580	HHAT	+	overlap-inside	antisense	451	Intron_9	--	--	0	1	0	0	0	1	0	0	0	0	0	0	0
chr1	210714105	210714556	452	227	19	71.17	8.47	100	chr1	210502249	210849638	NM_018194	HHAT	+	overlap-inside	antisense	451	Intron_9	--	--	0	1	0	0	0	1	0	0	0	0	0	0	0
chr1	211512808	211513610	803	318	24	52.38	5.94	100	chr1	211499956	211548286	NM_004619	TRAF5	+	overlap-inside	antisense	802	Intron_1.f	--	--	0	1	0	0	0	1	0	0	0	0	0	0	0
chr1	211512808	211513610	803	318	24	52.38	5.94	100	chr1	211500147	211548286	NM_001033910	TRAF5	+	overlap-inside	antisense	802	Intron_1.f	--	--	0	1	0	0	0	1	0	0	0	0	0	0	0
chr1	211962789	211963324	536	294	20	50.53	5.55	91.73	chr1	211916798	212004114	NM_014873	LPGAT1	-	overlap-inside	antisense	535	Intron_3	--	--	0	1	0	0	0	1	0	0	0	0	0	0	0
chr1	211979142	211979676	535	322	16	62.57	8.47	100	chr1	211916798	212004114	NM_014873	LPGAT1	-	overlap-inside	antisense	534	Intron_2	--	--	0	1	0	0	0	1	0	0	0	0	0	0	0
chr1	212098943	212099443	501	223	21	55.6	6.28	99.11	chr1	212113740	212209002	NR_037667	INTS7	-	downstream	antisense	14298	--	--	--	0	0	0	0	0	0	0	0	1	0	0	0	0
chr1	212098943	212099443	501	223	21	55.6	6.28	99.11	chr1	212113740	212209002	NM_001199812	INTS7	-	downstream	antisense	14298	--	--	--	0	0	0	0	0	0	0	0	1	0	0	0	0
chr1	212098943	212099443	501	223	21	55.6	6.28	99.11	chr1	212113740	212209002	NM_001199809	INTS7	-	downstream	antisense	14298	--	--	--	0	0	0	0	0	0	0	0	1	0	0	0	0
chr1	212098943	212099443	501	223	21	55.6	6.28	99.11	chr1	212113740	212209002	NM_015434	INTS7	-	downstream	antisense	14298	--	--	--	0	0	0	0	0	0	0	0	1	0	0	0	0
chr1	212098943	212099443	501	223	21	55.6	6.28	99.11	chr1	212113740	212209002	NM_001199811	INTS7	-	downstream	antisense	14298	--	--	--	0	0	0	0	0	0	0	0	1	0	0	0	0
chr1	212121956	212122577	622	189	18	51.21	8.27	92.93	chr1	212113740	212209002	NR_037667	INTS7	-	overlap-inside	antisense	621	Intron_18	--	--	0	1	0	0	0	1	0	0	0	0	0	0	0
chr1	212121956	212122577	622	189	18	51.21	8.27	92.93	chr1	212113740	212209002	NM_001199812	INTS7	-	overlap-inside	antisense	621	Intron_17	--	--	0	1	0	0	0	1	0	0	0	0	0	0	0
chr1	212121956	212122577	622	189	18	51.21	8.27	92.93	chr1	212113740	212209002	NM_001199809	INTS7	-	overlap-inside	antisense	621	Intron_16	--	--	0	1	0	0	0	1	0	0	0	0	0	0	0
chr1	212121956	212122577	622	189	18	51.21	8.27	92.93	chr1	212113740	212209002	NM_015434	INTS7	-	overlap-inside	antisense	621	Intron_17	--	--	0	1	0	0	0	1	0	0	0	0	0	0	0
chr1	212121956	212122577	622	189	18	51.21	8.27	92.93	chr1	212113740	212209002	NM_001199811	INTS7	-	overlap-inside	antisense	621	Intron_17	--	--	0	1	0	0	0	1	0	0	0	0	0	0	0
chr1	212400807	212401396	590	415	26	52.07	5.02	99.88	chr1	212386343	212408078	NR_125982	LOC101929541	-	overlap-inside	antisense	589	Intron_2	--	--	0	1	0	0	0	1	0	0	0	0	0	0	0
chr1	212400807	212401396	590	415	26	52.07	5.02	99.88	chr1	212398619	212408078	NR_125983	LOC101929541	-	overlap-inside	antisense	589	Intron_2.l	--	--	0	1	0	0	0	1	0	0	0	0	0	0	0
chr1	212400807	212401396	590	415	26	52.07	5.02	99.88	chr1	212398619	212458363	NR_125984	LOC101929541	-	overlap-inside	antisense	589	Intron_3.l	--	--	0	1	0	0	0	1	0	0	0	0	0	0	0
chr1	212408484	212408943	460	276	22	61.11	5.78	100	chr1	212386343	212408078	NR_125982	LOC101929541	-	upstream	antisense	-406	upstream	--	--	1	0	0	0	0	0	0	0	0	0	0	0	0
chr1	212408484	212408943	460	276	22	61.11	5.78	100	chr1	212398619	212408078	NR_125983	LOC101929541	-	upstream	antisense	-406	upstream	--	--	1	0	0	0	0	0	0	0	0	0	0	0	0
chr1	212408484	212408943	460	276	22	61.11	5.78	100	chr1	212398619	212458363	NR_125984	LOC101929541	-	overlap-inside	antisense	459	Intron_2	--	--	0	1	0	0	0	1	0	0	0	0	0	0	0
chr1	213264344	213264854	511	175	16	51.44	6.1	97.83	chr1	213224574	213446808	NM_001287218	RPS6KC1	+	overlap-inside	antisense	510	Intron_3	--	--	0	1	0	0	0	1	0	0	0	0	0	0	0
chr1	213264344	213264854	511	175	16	51.44	6.1	97.83	chr1	213224574	213446808	NM_001136138	RPS6KC1	+	overlap-inside	antisense	510	Intron_2	--	--	0	1	0	0	0	1	0	0	0	0	0	0	0
chr1	213264344	213264854	511	175	16	51.44	6.1	97.83	chr1	213224574	213446808	NM_012424	RPS6KC1	+	overlap-inside	antisense	510	Intron_3	--	--	0	1	0	0	0	1	0	0	0	0	0	0	0
chr1	213264344	213264854	511	175	16	51.44	6.1	97.83	chr1	213224574	213446808	NM_001287220	RPS6KC1	+	overlap-inside	antisense	510	Intron_3	--	--	0	1	0	0	0	1	0	0	0	0	0	0	0
chr1	213264344	213264854	511	175	16	51.44	6.1	97.83	chr1	213224574	213446808	NM_001287221	RPS6KC1	+	overlap-inside	antisense	510	Intron_2	--	--	0	1	0	0	0	1	0	0	0	0	0	0	0
chr1	213264344	213264854	511	175	16	51.44	6.1	97.83	chr1	213224574	213446808	NM_001287219	RPS6KC1	+	overlap-inside	antisense	510	Intron_4	--	--	0	1	0	0	0	1	0	0	0	0	0	0	0
chr1	213487053	213487642	590	409	15	50.76	6.35	91.49	chr1	213224574	213446808	NM_001287218	RPS6KC1	+	downstream	antisense	-40246	--	--	--	0	0	0	0	0	0	0	0	1	0	0	0	0
chr1	213487053	213487642	590	409	15	50.76	6.35	91.49	chr1	213224574	213446808	NM_001136138	RPS6KC1	+	downstream	antisense	-40246	--	--	--	0	0	0	0	0	0	0	0	1	0	0	0	0
chr1	213487053	213487642	590	409	15	50.76	6.35	91.49	chr1	213224574	213446808	NM_012424	RPS6KC1	+	downstream	antisense	-40246	--	--	--	0	0	0	0	0	0	0	0	1	0	0	0	0
chr1	213487053	213487642	590	409	15	50.76	6.35	91.49	chr1	213224574	213446808	NM_001287220	RPS6KC1	+	downstream	antisense	-40246	--	--	--	0	0	0	0	0	0	0	0	1	0	0	0	0
chr1	213487053	213487642	590	409	15	50.76	6.35	91.49	chr1	213224574	213446808	NM_001287221	RPS6KC1	+	downstream	antisense	-40246	--	--	--	0	0	0	0	0	0	0	0	1	0	0	0	0
chr1	213487053	213487642	590	409	15	50.76	6.35	91.49	chr1	213224574	213446808	NM_001287219	RPS6KC1	+	downstream	antisense	-40246	--	--	--	0	0	0	0	0	0	0	0	1	0	0	0	0
chr1	214087725	214088371	647	450	19	70.46	7.06	100	chr1	214098091	214099996	NR_046189	LINC00538	+	upstream	antisense	9721	--	--	--	0	0	0	0	0	0	0	0	1	0	0	0	0
chr1	214436828	214437484	657	469	17	56.85	6.35	100	chr1	214454564	214510477	NM_020197	SMYD2	+	upstream	antisense	17081	--	--	--	0	0	0	0	0	0	0	0	1	0	0	0	0
chr1	216466292	216466906	615	197	21	55.73	7.27	99.79	chr1	216347291	216596738	NM_007123	USH2A	-	overlap-inside	antisense	614	Intron_9	--	--	0	1	0	0	0	1	0	0	0	0	0	0	0
chr1	216466292	216466906	615	197	21	55.73	7.27	99.79	chr1	215796235	216596738	NM_206933	USH2A	-	overlap-inside	antisense	614	Intron_9	--	--	0	1	0	0	0	1	0	0	0	0	0	0	0
chr1	217328645	217329226	582	385	27	55.28	5.45	96.96	chr1	216676587	217311097	NM_001243510	ESRRG	-	upstream	antisense	-17549	--	--	--	0	0	0	0	0	0	0	0	1	0	0	0	0
chr1	217328645	217329226	582	385	27	55.28	5.45	96.96	chr1	216676587	217311097	NM_001243511	ESRRG	-	upstream	antisense	-17549	--	--	--	0	0	0	0	0	0	0	0	1	0	0	0	0
chr1	217328645	217329226	582	385	27	55.28	5.45	96.96	chr1	216676587	217311097	NM_001134285	ESRRG	-	upstream	antisense	-17549	--	--	--	0	0	0	0	0	0	0	0	1	0	0	0	0
chr1	217344571	217345168	598	403	16	50.14	6.97	87.23	chr1	216676587	217311097	NM_001243510	ESRRG	-	upstream	antisense	-33475	--	--	--	0	0	0	0	0	0	0	0	1	0	0	0	0
chr1	217344571	217345168	598	403	16	50.14	6.97	87.23	chr1	216676587	217311097	NM_001243511	ESRRG	-	upstream	antisense	-33475	--	--	--	0	0	0	0	0	0	0	0	1	0	0	0	0
chr1	217344571	217345168	598	403	16	50.14	6.97	87.23	chr1	216676587	217311097	NM_001134285	ESRRG	-	upstream	antisense	-33475	--	--	--	0	0	0	0	0	0	0	0	1	0	0	0	0
chr1	217679096	217679461	366	183	15	80.16	10.58	100	chr1	217600334	217804444	NM_018040	GPATCH2	-	overlap-inside	antisense	365	Intron_6	--	--	0	1	0	0	0	1	0	0	0	0	0	0	0
chr1	218337729	218338836	1108	244	33	64.89	6.7	100	chr1	218216846	218232482	NR_110794	LOC101929631	+	downstream	antisense	-105248	--	--	--	0	0	0	0	0	0	0	0	1	13	14	14	14
chr1	219072722	219073246	525	310	17	55.83	7.76	100	chr1	218610974	219281452	NR_031644	MIR548F3	+	overlap-inside	antisense	524	Intron_6.l	--	--	0	1	0	0	0	1	0	0	0	0	0	0	0
chr1	219730990	219731438	449	277	16	69.33	7.96	100	chr1	220046618	220292777	NR_002753	RNU5F-1	+	upstream	antisense	315181	--	--	--	0	0	0	0	0	0	0	0	1	0	0	0	0
chr1	220171667	220172296	630	431	24	72.41	8.38	100	chr1	220141941	220220000	NM_004446	EPRS	-	overlap-inside	antisense	629	Intron_17	--	--	0	1	0	0	0	1	0	0	0	0	0	0	0
chr1	220171667	220172296	630	431	24	72.41	8.38	100	chr1	220046618	220292777	NR_002753	RNU5F-1	+	overlap-inside	antisense	629	Intron_2.l	--	--	0	1	0	0	0	1	0	0	0	0	0	0	0
chr1	220173938	220174440	503	234	19	56.78	5.8	100	chr1	220141941	220220000	NM_004446	EPRS	-	overlap-inside	antisense	502	Intron_17	--	--	0	1	0	0	0	1	0	0	0	0	0	0	0
chr1	220173938	220174440	503	234	19	56.78	5.8	100	chr1	220046618	220292777	NR_002753	RNU5F-1	+	overlap-inside	antisense	502	Intron_2.l	--	--	0	1	0	0	0	1	0	0	0	0	0	0	0
chr1	221747102	221747434	333	166	13	52.26	6.4	99.6	chr1	221874761	221915518	NM_007207	DUSP10	-	downstream	antisense	127328	--	--	--	0	0	0	0	0	0	0	0	1	0	0	0	0
chr1	221747102	221747434	333	166	13	52.26	6.4	99.6	chr1	221874761	221915518	NR_111940	DUSP10	-	downstream	antisense	127328	--	--	--	0	0	0	0	0	0	0	0	1	0	0	0	0
chr1	221747102	221747434	333	166	13	52.26	6.4	99.6	chr1	221874761	221910242	NR_111939	DUSP10	-	downstream	antisense	127328	--	--	--	0	0	0	0	0	0	0	0	1	0	0	0	0
chr1	221976174	221976623	450	196	20	62.56	6.38	100	chr1	222001007	222014008	NR_125989	LOC101929771	-	downstream	antisense	24385	--	--	--	0	0	0	0	0	0	0	0	1	0	0	0	0
chr1	224285002	224285592	591	414	15	50.67	7.06	91.21	chr1	224301788	224349749	NM_001136115	FBXO28	+	upstream	antisense	16197	--	--	--	0	0	0	0	0	0	0	0	1	0	0	0	0
chr1	224285002	224285592	591	414	15	50.67	7.06	91.21	chr1	224301788	224349749	NM_015176	FBXO28	+	upstream	antisense	16197	--	--	--	0	0	0	0	0	0	0	0	1	0	0	0	0
chr1	224285002	224285592	591	414	15	50.67	7.06	91.21	chr1	224301788	224349749	NR_049764	FBXO28	+	upstream	antisense	16197	--	--	--	0	0	0	0	0	0	0	0	1	0	0	0	0
chr1	224645682	224646396	715	373	19	52.36	5.32	99.9	chr1	224572844	224622001	NM_001115113	WDR26	-	upstream	antisense	-23682	--	--	--	0	0	0	0	0	0	0	0	1	0	0	0	0
chr1	224645682	224646396	715	373	19	52.36	5.32	99.9	chr1	224572844	224622001	NM_025160	WDR26	-	upstream	antisense	-23682	--	--	--	0	0	0	0	0	0	0	0	1	0	0	0	0
chr1	225469785	225470150	366	183	14	57.35	7.57	100	chr1	225117355	225586996	NM_001373	DNAH14	+	overlap-inside	antisense	365	Intron_52	--	--	0	1	0	0	0	1	0	0	0	0	0	0	0
chr1	226597052	226597486	435	191	16	50.27	6	87.34	chr1	226548391	226595801	NM_001618	PARP1	-	upstream	antisense	-1251	upstream	--	--	1	0	0	0	0	0	0	0	0	0	0	0	11
chr1	227230762	227231243	482	280	25	55.13	4.54	93.38	chr1	227177565	227505826	NM_014826	CDC42BPA	-	overlap-inside	antisense	481	Intron_21	--	--	0	1	0	0	0	1	0	0	0	0	0	0	0
chr1	227230762	227231243	482	280	25	55.13	4.54	93.38	chr1	227177565	227505826	NM_003607	CDC42BPA	-	overlap-inside	antisense	481	Intron_22	--	--	0	1	0	0	0	1	0	0	0	0	0	0	0
chr1	227766784	227767316	533	199	17	54.94	5.54	92.97	chr1	227751219	227865144	NR_102302	ZNF678	+	overlap-inside	antisense	532	Intron_1.f	--	--	0	1	0	0	0	1	0	0	0	0	0	0	0
chr1	227766784	227767316	533	199	17	54.94	5.54	92.97	chr1	227751219	227850164	NM_178549	ZNF678	+	overlap-inside	antisense	532	Intron_1.f	--	--	0	1	0	0	0	1	0	0	0	0	0	0	0
chr1	227766784	227767316	533	199	17	54.94	5.54	92.97	chr1	227751219	227850164	NR_033184	ZNF678	+	overlap-inside	antisense	532	Intron_1.f	--	--	0	1	0	0	0	1	0	0	0	0	0	0	0
chr1	227994581	227995035	455	198	13	51.2	7.76	92.71	chr1	228003417	228034171	NM_183062	PRSS38	+	upstream	antisense	8383	--	--	--	0	0	0	0	0	0	0	0	1	0	0	0	0
chr1	228125169	228125863	695	474	22	50.33	4.84	88.94	chr1	228109164	228135676	NM_003395	WNT9A	-	overlap-inside	antisense	694	Intron_1.f	--	--	0	1	0	0	0	1	0	0	0	0	0	0	0
chr1	228239841	228240479	639	479	22	53.23	4.64	97.12	chr1	228194722	228248972	NM_033131	WNT3A	+	overlap-inside	antisense	638	Intron_3.l	--	--	0	1	0	0	0	1	0	0	0	0	0	0	0
chr1	228383500	228383871	372	186	16	54.43	6.6	93.1	chr1	228391206	228401356	NR_073155	C1orf145	-	downstream	antisense	7336	--	--	--	0	0	0	0	0	0	0	0	1	0	0	0	0
chr1	229068068	229068432	365	182	14	52.91	6.97	100	chr1	228870823	228882416	NM_021205	RHOU	+	downstream	antisense	-185653	--	--	--	0	0	0	0	0	0	0	0	1	0	0	0	0
chr1	229068068	229068432	365	182	14	52.91	6.97	100	chr1	228780393	228882416	NR_037962	RHOU	+	downstream	antisense	-185653	--	--	--	0	0	0	0	0	0	0	0	1	0	0	0	0
chr1	229625279	229625790	512	233	22	50.33	6.16	87.95	chr1	229577043	229644088	NM_018230	NUP133	-	overlap-inside	antisense	511	Exon_9-Intron_9	code	--	0	1	1	0	1	1	0	0	0	0	0	0	0
chr1	229629018	229629952	935	735	31	71.94	6.27	100	chr1	229577043	229644088	NM_018230	NUP133	-	overlap-inside	antisense	934	Intron_8	--	--	0	1	0	0	0	1	0	0	0	0	0	0	0
chr1	230315575	230316138	564	323	18	51.21	6	92.75	chr1	230202941	230417876	NM_004481	GALNT2	+	overlap-inside	antisense	563	Intron_2	--	--	0	1	0	0	0	1	0	0	0	0	0	0	0
chr1	230315575	230316138	564	323	18	51.21	6	92.75	chr1	230193535	230417876	NM_001291866	GALNT2	+	overlap-inside	antisense	563	Intron_2	--	--	0	1	0	0	0	1	0	0	0	0	0	0	0
chr1	230757097	230757446	350	175	13	57.56	8.01	100	chr1	230778201	230829731	NM_001145036	COG2	+	upstream	antisense	20756	--	--	--	0	0	0	0	0	0	0	0	1	0	0	0	0
chr1	230757097	230757446	350	175	13	57.56	8.01	100	chr1	230778201	230829731	NM_007357	COG2	+	upstream	antisense	20756	--	--	--	0	0	0	0	0	0	0	0	1	0	0	0	0
chr1	231539135	231539618	484	242	20	50.53	5.72	90.1	chr1	231499496	231560790	NM_022051	EGLN1	-	overlap-inside	antisense	483	Intron_1.f	--	--	0	1	0	0	0	1	0	0	0	0	0	0	0
chr1	231659933	231660409	477	196	15	57.94	9.13	100	chr1	231664398	231702269	NM_005999	TSNAX	+	upstream	antisense	3990	--	--	--	0	0	0	0	0	0	0	0	1	0	0	0	0
chr1	231659933	231660409	477	196	15	57.94	9.13	100	chr1	231664398	231954990	NR_028395	TSNAX-DISC1	+	upstream	antisense	3990	--	--	--	0	0	0	0	0	0	0	0	1	0	0	0	0
chr1	231659933	231660409	477	196	15	57.94	9.13	100	chr1	231664398	231954990	NR_028394	TSNAX-DISC1	+	upstream	antisense	3990	--	--	--	0	0	0	0	0	0	0	0	1	0	0	0	0
chr1	231659933	231660409	477	196	15	57.94	9.13	100	chr1	231664398	231838307	NR_028399	TSNAX-DISC1	+	upstream	antisense	3990	--	--	--	0	0	0	0	0	0	0	0	1	0	0	0	0
chr1	231659933	231660409	477	196	15	57.94	9.13	100	chr1	231664398	231954990	NR_028398	TSNAX-DISC1	+	upstream	antisense	3990	--	--	--	0	0	0	0	0	0	0	0	1	0	0	0	0
chr1	231659933	231660409	477	196	15	57.94	9.13	100	chr1	231664398	231954990	NR_028397	TSNAX-DISC1	+	upstream	antisense	3990	--	--	--	0	0	0	0	0	0	0	0	1	0	0	0	0
chr1	231659933	231660409	477	196	15	57.94	9.13	100	chr1	231664398	231954990	NR_028396	TSNAX-DISC1	+	upstream	antisense	3990	--	--	--	0	0	0	0	0	0	0	0	1	0	0	0	0
chr1	231659933	231660409	477	196	15	57.94	9.13	100	chr1	231664398	232177019	NR_028393	TSNAX-DISC1	+	upstream	antisense	3990	--	--	--	0	0	0	0	0	0	0	0	1	0	0	0	0
chr1	231659933	231660409	477	196	15	57.94	9.13	100	chr1	231664398	231886365	NR_028400	TSNAX-DISC1	+	upstream	antisense	3990	--	--	--	0	0	0	0	0	0	0	0	1	0	0	0	0
chr1	231730753	231731219	467	267	21	90.52	8.87	100	chr1	231664398	231954990	NR_028395	TSNAX-DISC1	+	overlap-inside	antisense	466	Intron_5	--	--	0	1	0	0	0	1	0	0	0	0	0	0	0
chr1	231730753	231731219	467	267	21	90.52	8.87	100	chr1	231664398	231954990	NR_028394	TSNAX-DISC1	+	overlap-inside	antisense	466	Intron_5	--	--	0	1	0	0	0	1	0	0	0	0	0	0	0
chr1	231730753	231731219	467	267	21	90.52	8.87	100	chr1	231664398	231838307	NR_028399	TSNAX-DISC1	+	overlap-inside	antisense	466	Intron_5	--	--	0	1	0	0	0	1	0	0	0	0	0	0	0
chr1	231730753	231731219	467	267	21	90.52	8.87	100	chr1	231727037	231747836	NR_034037	LINC00582	-	overlap-inside	antisense	466	Intron_1.u	--	--	0	1	0	0	0	1	0	0	0	0	0	0	0
chr1	231730753	231731219	467	267	21	90.52	8.87	100	chr1	231664398	231954990	NR_028398	TSNAX-DISC1	+	overlap-inside	antisense	466	Intron_3	--	--	0	1	0	0	0	1	0	0	0	0	0	0	0
chr1	231730753	231731219	467	267	21	90.52	8.87	100	chr1	231664398	231954990	NR_028397	TSNAX-DISC1	+	overlap-inside	antisense	466	Intron_5	--	--	0	1	0	0	0	1	0	0	0	0	0	0	0
chr1	231730753	231731219	467	267	21	90.52	8.87	100	chr1	231664398	231954990	NR_028396	TSNAX-DISC1	+	overlap-inside	antisense	466	Intron_4	--	--	0	1	0	0	0	1	0	0	0	0	0	0	0
chr1	231730753	231731219	467	267	21	90.52	8.87	100	chr1	231664398	232177019	NR_028393	TSNAX-DISC1	+	overlap-inside	antisense	466	Intron_4	--	--	0	1	0	0	0	1	0	0	0	0	0	0	0
chr1	231730753	231731219	467	267	21	90.52	8.87	100	chr1	231664398	231886365	NR_028400	TSNAX-DISC1	+	overlap-inside	antisense	466	Intron_4	--	--	0	1	0	0	0	1	0	0	0	0	0	0	0
chr1	233268463	233269054	592	408	20	62.56	7.35	100	chr1	233119881	233431459	NM_014801	PCNXL2	-	overlap-inside	antisense	591	Intron_21	--	--	0	1	0	0	0	1	0	0	0	0	0	0	0
chr1	233422173	233422693	521	273	15	51.62	6.97	98.6	chr1	233119881	233431459	NM_014801	PCNXL2	-	overlap-inside	antisense	520	Intron_1.f	--	--	0	1	0	0	0	1	0	0	0	0	0	0	0
chr1	233507601	233508059	459	253	20	50.53	5.09	90.1	chr1	233463513	233520894	NM_032435	KIAA1804	+	overlap-inside	antisense	458	Intron_5-Intron_6	--	--	0	1	1	0	1	1	0	0	0	0	0	0	0
chr1	234234847	234235439	593	397	19	56.78	6.31	100	chr1	234040457	234460264	NM_173508	SLC35F3	+	overlap-inside	antisense	592	Intron_2	--	--	0	1	0	0	0	1	0	0	0	1	1	1	1
chr1	234255531	234255951	421	243	17	84.84	10.58	100	chr1	234040457	234460264	NM_173508	SLC35F3	+	overlap-inside	antisense	420	Intron_2	--	--	0	1	0	0	0	1	0	0	0	0	0	0	0
chr1	234398080	234398677	598	407	17	58.73	7.29	95.51	chr1	234040457	234460264	NM_173508	SLC35F3	+	overlap-inside	antisense	597	Intron_3	--	--	0	1	0	0	0	1	0	0	0	0	0	0	0
chr1	234398080	234398677	598	407	17	58.73	7.29	95.51	chr1	234349956	234460264	NM_001300845	SLC35F3	+	overlap-inside	antisense	597	Intron_2	--	--	0	1	0	0	0	1	0	0	0	0	0	0	0
chr1	234790919	234791611	693	264	30	60.09	4.61	98.67	chr1	234782034	234796670	NR_125944	LOC101927787	+	overlap-inside	antisense	692	Intron_1.f-Intron_2	--	--	0	1	0	0	1	1	0	0	0	0	0	0	0
chr1	234886007	234886686	680	511	22	52.31	6.65	99.7	chr1	234859788	234867390	NR_038856	LINC01132	+	downstream	antisense	-18618	--	--	--	0	0	0	0	0	0	0	0	1	0	0	0	0
chr1	235907744	235908318	575	339	18	65.04	7.65	100	chr1	235824330	236030227	NM_000081	LYST	-	overlap-inside	antisense	574	Intron_29	--	--	0	1	0	0	0	1	0	0	0	0	0	0	0
chr1	235907744	235908318	575	339	18	65.04	7.65	100	chr1	235824330	236047008	NM_001301365	LYST	-	overlap-inside	antisense	574	Intron_29	--	--	0	1	0	0	0	1	0	0	0	0	0	0	0
chr1	236025705	236026152	448	233	16	54.1	7.13	94.47	chr1	235989622	236047008	NR_102436	LYST	-	overlap-inside	antisense	447	Intron_1.f	--	--	0	1	0	0	0	1	0	0	0	0	0	0	0
chr1	236025705	236026152	448	233	16	54.1	7.13	94.47	chr1	235824330	236030227	NM_000081	LYST	-	overlap-inside	antisense	447	Intron_1.f	--	--	0	1	0	0	0	1	0	0	0	0	0	0	0
chr1	236025705	236026152	448	233	16	54.1	7.13	94.47	chr1	235824330	236047008	NM_001301365	LYST	-	overlap-inside	antisense	447	Intron_1.f	--	--	0	1	0	0	0	1	0	0	0	0	0	0	0
chr1	236068784	236069636	853	468	25	50.34	6.65	89.17	chr1	235989622	236047008	NR_102436	LYST	-	upstream	antisense	-21777	--	--	--	0	0	0	0	0	0	0	0	1	0	0	0	0
chr1	236068784	236069636	853	468	25	50.34	6.65	89.17	chr1	235824330	236047008	NM_001301365	LYST	-	upstream	antisense	-21777	--	--	--	0	0	0	0	0	0	0	0	1	0	0	0	0
chr1	236251113	236252374	1262	420	37	52.99	5.31	100	chr1	236139131	236228481	NM_002508	NID1	-	upstream	antisense	-22633	--	--	--	0	0	0	0	0	0	0	0	1	0	0	0	0
chr1	236345836	236346118	283	141	13	61.33	5.44	100	chr1	236305831	236372209	NM_003272	GPR137B	+	overlap-inside	antisense	282	Intron_4	--	--	0	1	0	0	0	1	0	0	0	0	0	0	0
chr1	236745633	236746109	477	298	17	61.57	8.31	100	chr1	236712304	236767841	NM_018072	HEATR1	-	overlap-inside	antisense	476	Exon_19-Intron_19	code	--	0	1	1	0	1	1	0	0	0	0	0	0	0
chr1	236774401	236774986	586	265	22	85.84	9.59	100	chr1	236712304	236767841	NM_018072	HEATR1	-	upstream	antisense	-6561	--	--	--	0	0	0	0	0	0	0	0	1	0	0	0	0
chr1	236867618	236868182	565	185	18	50.2	5.91	87.45	chr1	236849753	236927927	NM_001278343	ACTN2	+	overlap-inside	antisense	564	Intron_1.f	--	--	0	1	0	0	0	1	0	0	0	0	0	0	0
chr1	236867618	236868182	565	185	18	50.2	5.91	87.45	chr1	236849753	236927927	NM_001103	ACTN2	+	overlap-inside	antisense	564	Intron_1.f	--	--	0	1	0	0	0	1	0	0	0	0	0	0	0
chr1	236867618	236868182	565	185	18	50.2	5.91	87.45	chr1	236849753	236927927	NM_001278344	ACTN2	+	overlap-inside	antisense	564	Intron_1.f	--	--	0	1	0	0	0	1	0	0	0	0	0	0	0
chr1	236925605	236926225	621	243	22	61.11	8.72	100	chr1	236849753	236927927	NM_001278343	ACTN2	+	overlap-inside	antisense	620	Intron_20.l-Exon_21.l	--	3'UTR	0	1	1	0	1	1	1	0	0	0	0	0	0
chr1	236925605	236926225	621	243	22	61.11	8.72	100	chr1	236849753	236927927	NM_001103	ACTN2	+	overlap-inside	antisense	620	Intron_20.l-Exon_21.l	--	3'UTR	0	1	1	0	1	1	1	0	0	0	0	0	0
chr1	236925605	236926225	621	243	22	61.11	8.72	100	chr1	236849753	236927927	NM_001278344	ACTN2	+	overlap-inside	antisense	620	Intron_22.l-Exon_23.l	--	3'UTR	0	1	1	0	1	1	1	0	0	0	0	0	0
chr1	237090326	237090775	450	259	15	65.59	8.47	100	chr1	236958580	237067281	NM_000254	MTR	+	downstream	antisense	-23046	--	--	--	0	0	0	0	0	0	0	0	1	0	0	0	0
chr1	237090326	237090775	450	259	15	65.59	8.47	100	chr1	236958580	237067281	NM_001291939	MTR	+	downstream	antisense	-23046	--	--	--	0	0	0	0	0	0	0	0	1	0	0	0	0
chr1	237090326	237090775	450	259	15	65.59	8.47	100	chr1	236958580	237067281	NM_001291940	MTR	+	downstream	antisense	-23046	--	--	--	0	0	0	0	0	0	0	0	1	0	0	0	0
chr1	237507042	237507563	522	318	18	78.1	9.17	100	chr1	237205701	237997288	NM_001035	RYR2	+	overlap-inside	antisense	521	Intron_3	--	--	0	1	0	0	0	1	0	0	0	0	0	0	0
chr1	237701178	237701969	792	305	20	50.53	7.02	90.1	chr1	237205701	237997288	NM_001035	RYR2	+	overlap-inside	antisense	791	Intron_25	--	--	0	1	0	0	0	1	0	0	0	0	0	0	0
chr1	237742620	237742947	328	164	13	58.68	7.2	97.56	chr1	237205701	237997288	NM_001035	RYR2	+	overlap-inside	antisense	327	Intron_29	--	--	0	1	0	0	0	1	0	0	0	0	0	0	0
chr1	237955716	237956084	369	184	13	64.77	9.17	100	chr1	237205701	237997288	NM_001035	RYR2	+	overlap-inside	antisense	368	Intron_94	--	--	0	1	0	0	0	1	0	0	0	0	0	0	0
chr1	238093023	238093484	462	147	14	51.61	8.23	98.46	chr1	238025474	238091619	NR_027247	LOC100130331	+	downstream	antisense	-1404	downstream	--	--	0	0	0	0	0	0	0	1	0	0	0	0	0
chr1	238996614	238997164	551	311	15	54.4	7.06	92.91	chr1	238643683	238649317	NR_015407	LINC01139	-	upstream	antisense	-347298	--	--	--	0	0	0	0	0	0	0	0	1	0	0	0	0
chr1	239685277	239685805	529	344	14	50.23	9.17	87.34	chr1	239792372	240072717	NM_000740	CHRM3	+	upstream	antisense	106568	--	--	--	0	0	0	0	0	0	0	0	1	0	0	0	0
chr1	239774018	239774447	430	240	14	55.27	7.6	96.48	chr1	239792372	240072717	NM_000740	CHRM3	+	upstream	antisense	17926	--	--	--	0	0	0	0	0	0	0	0	1	0	0	0	0
chr1	239821919	239822436	518	318	19	71.56	7.46	100	chr1	239792372	240072717	NM_000740	CHRM3	+	overlap-inside	antisense	517	Intron_2	--	--	0	1	0	0	0	1	0	0	0	0	0	0	0
chr1	239942538	239943080	543	354	22	74.69	9.63	100	chr1	239792372	240072717	NM_000740	CHRM3	+	overlap-inside	antisense	542	Intron_3	--	--	0	1	0	0	0	1	0	0	0	0	0	0	0
chr1	239993569	239994084	516	197	14	51.48	7.06	97.78	chr1	239792372	240072717	NM_000740	CHRM3	+	overlap-inside	antisense	515	Intron_4.l	--	--	0	1	0	0	0	1	0	0	0	0	0	0	0
chr1	240022430	240023110	681	425	17	54.73	7.76	92.66	chr1	239792372	240072717	NM_000740	CHRM3	+	overlap-inside	antisense	680	Intron_4.l	--	--	0	1	0	0	0	1	0	0	0	0	0	0	0
chr1	240382841	240383354	514	315	15	58.18	9.17	100	chr1	240255184	240638489	NM_020066	FMN2	+	overlap-inside	antisense	513	Intron_6	--	--	0	1	0	0	0	1	0	0	0	0	0	0	0
chr1	240683034	240683471	438	144	13	53.03	7.06	100	chr1	240652872	240775462	NM_022469	GREM2	-	overlap-inside	antisense	437	Intron_1.u	--	--	0	1	0	0	0	1	0	0	0	0	0	0	0
chr1	240683034	240683471	438	144	13	53.03	7.06	100	chr1	240640408	240912217	NR_128706	MIR1273E	+	overlap-inside	antisense	437	Intron_2	--	--	0	1	0	0	0	1	0	0	0	0	0	0	0
chr1	241377075	241377414	340	170	14	80.16	9.88	100	chr1	240938813	241520530	NM_001282773	RGS7	-	overlap-inside	antisense	339	Intron_2	--	--	0	1	0	0	0	1	0	0	0	0	0	0	0
chr1	241377075	241377414	340	170	14	80.16	9.88	100	chr1	240938813	241520530	NM_001282775	RGS7	-	overlap-inside	antisense	339	Intron_2	--	--	0	1	0	0	0	1	0	0	0	0	0	0	0
chr1	241377075	241377414	340	170	14	80.16	9.88	100	chr1	240938813	241520530	NM_001282778	RGS7	-	overlap-inside	antisense	339	Intron_2	--	--	0	1	0	0	0	1	0	0	0	0	0	0	0
chr1	241377075	241377414	340	170	14	80.16	9.88	100	chr1	240938813	241520530	NM_002924	RGS7	-	overlap-inside	antisense	339	Intron_2	--	--	0	1	0	0	0	1	0	0	0	0	0	0	0
chr1	241769439	241769940	502	304	16	66.17	9.85	100	chr1	241756451	241803701	NM_014322	OPN3	-	overlap-inside	antisense	501	Intron_1.f	--	--	0	1	0	0	0	1	0	0	0	0	0	0	0
chr1	241903835	241904232	398	199	18	83.83	10.59	100	chr1	241815579	241965434	NM_144625	WDR64	+	overlap-inside	antisense	397	Intron_10	--	--	0	1	0	0	0	1	0	0	0	0	0	0	0
chr1	242400659	242401155	497	196	14	53.38	7.06	96.64	chr1	242251688	242612784	NM_001195811	PLD5	-	overlap-inside	antisense	496	Intron_4	--	--	0	1	0	0	0	1	0	0	0	0	0	0	0
chr1	242400659	242401155	497	196	14	53.38	7.06	96.64	chr1	242251688	242687998	NM_152666	PLD5	-	overlap-inside	antisense	496	Intron_5	--	--	0	1	0	0	0	1	0	0	0	0	0	0	0
chr1	242400659	242401155	497	196	14	53.38	7.06	96.64	chr1	242251688	242612784	NM_001195812	PLD5	-	overlap-inside	antisense	496	Intron_3	--	--	0	1	0	0	0	1	0	0	0	0	0	0	0
chr1	243459078	243459599	522	331	15	53.06	8.48	100	chr1	243419306	243663393	NM_006642	SDCCAG8	+	overlap-inside	antisense	521	Intron_6	--	--	0	1	0	0	0	1	0	0	0	0	0	0	0
chr1	244119089	244119604	516	349	17	56.85	5.54	100	chr1	244080703	244210619	NR_033883	LOC339529	+	overlap-inside	antisense	515	Intron_1.f	--	--	0	1	0	0	0	1	0	0	0	0	0	0	0
chr1	244145783	244146516	734	407	23	66.68	5.97	100	chr1	244080703	244210619	NR_033883	LOC339529	+	overlap-inside	antisense	733	Intron_2	--	--	0	1	0	0	0	1	0	0	0	0	0	0	0
chr1	244309464	244310209	746	531	24	50.45	7.03	89.41	chr1	244216506	244220780	NM_006352	ZBTB18	+	downstream	antisense	-88685	--	--	--	0	0	0	0	0	0	0	0	1	0	0	0	0
chr1	244309464	244310209	746	531	24	50.45	7.03	89.41	chr1	244212240	244220780	NM_001278196	ZBTB18	+	downstream	antisense	-88685	--	--	--	0	0	0	0	0	0	0	0	1	0	0	0	0
chr1	244558453	244559376	924	495	28	52.21	5.39	99.73	chr1	244515936	244552388	NM_001276349	C1orf100	+	downstream	antisense	-6066	--	--	--	0	0	0	0	0	0	0	0	1	1	1	1	1
chr1	244558453	244559376	924	495	28	52.21	5.39	99.73	chr1	244515936	244552388	NM_001276348	C1orf100	+	downstream	antisense	-6066	--	--	--	0	0	0	0	0	0	0	0	1	1	1	1	1
chr1	244558453	244559376	924	495	28	52.21	5.39	99.73	chr1	244515936	244552388	NM_001012970	C1orf100	+	downstream	antisense	-6066	--	--	--	0	0	0	0	0	0	0	0	1	1	1	1	1
chr1	244581563	244582005	443	244	19	97.44	11.29	100	chr1	244571793	244615436	NM_001126	ADSS	-	overlap-inside	antisense	442	Intron_9	--	--	0	1	0	0	0	1	0	0	0	0	0	0	0
chr1	244785571	244786014	444	174	13	51.49	8.31	98.26	chr1	244624672	244803662	NM_173807	C1orf101	+	overlap-inside	antisense	443	Intron_19	--	--	0	1	0	0	0	1	0	0	0	0	0	0	0
chr1	244785571	244786014	444	174	13	51.49	8.31	98.26	chr1	244624672	244803662	NM_001130957	C1orf101	+	overlap-inside	antisense	443	Intron_20	--	--	0	1	0	0	0	1	0	0	0	0	0	0	0
chr1	244785571	244786014	444	174	13	51.49	8.31	98.26	chr1	244624672	244803662	NM_001242340	C1orf101	+	overlap-inside	antisense	443	Intron_17	--	--	0	1	0	0	0	1	0	0	0	0	0	0	0
chr1	245230358	245230685	328	164	13	66.14	8.23	100	chr1	245133630	245288530	NR_026587	EFCAB2	+	overlap-inside	antisense	327	Intron_2	--	--	0	1	0	0	0	1	0	0	0	0	0	0	0
chr1	245230358	245230685	328	164	13	66.14	8.23	100	chr1	245133170	245251148	NM_032328	EFCAB2	+	overlap-inside	antisense	327	Intron_4	--	--	0	1	0	0	0	1	0	0	0	0	0	0	0
chr1	245230358	245230685	328	164	13	66.14	8.23	100	chr1	245133630	245288530	NM_001143943	EFCAB2	+	overlap-inside	antisense	327	Intron_3	--	--	0	1	0	0	0	1	0	0	0	0	0	0	0
chr1	245230358	245230685	328	164	13	66.14	8.23	100	chr1	245133630	245251148	NM_001290327	EFCAB2	+	overlap-inside	antisense	327	Intron_4	--	--	0	1	0	0	0	1	0	0	0	0	0	0	0
chr1	245906122	245906610	489	297	16	63.21	9.78	100	chr1	245912641	246670644	NM_001167740	SMYD3	-	downstream	antisense	6032	--	--	--	0	0	0	0	0	0	0	0	1	0	0	0	0
chr1	245906122	245906610	489	297	16	63.21	9.78	100	chr1	245912641	246580714	NM_022743	SMYD3	-	downstream	antisense	6032	--	--	--	0	0	0	0	0	0	0	0	1	0	0	0	0
chr1	245948117	245948616	500	266	18	51.21	6.21	92.93	chr1	245912641	246670644	NM_001167740	SMYD3	-	overlap-inside	antisense	499	Intron_10	--	--	0	1	0	0	0	1	0	0	0	0	0	0	0
chr1	245948117	245948616	500	266	18	51.21	6.21	92.93	chr1	245912641	246580714	NM_022743	SMYD3	-	overlap-inside	antisense	499	Intron_10	--	--	0	1	0	0	0	1	0	0	0	0	0	0	0
chr1	246158841	246159336	496	298	14	51.77	6.82	98.3	chr1	245912641	246670644	NM_001167740	SMYD3	-	overlap-inside	antisense	495	Intron_5	--	--	0	1	0	0	0	1	0	0	0	0	0	0	0
chr1	246158841	246159336	496	298	14	51.77	6.82	98.3	chr1	245912641	246580714	NM_022743	SMYD3	-	overlap-inside	antisense	495	Intron_5	--	--	0	1	0	0	0	1	0	0	0	0	0	0	0
chr1	246177191	246177784	594	197	17	58.73	7.24	95.51	chr1	245912641	246670644	NM_001167740	SMYD3	-	overlap-inside	antisense	593	Intron_5	--	--	0	1	0	0	0	1	0	0	0	0	0	0	0
chr1	246177191	246177784	594	197	17	58.73	7.24	95.51	chr1	245912641	246580714	NM_022743	SMYD3	-	overlap-inside	antisense	593	Intron_5	--	--	0	1	0	0	0	1	0	0	0	0	0	0	0
chr1	246564380	246565467	1088	890	32	79.82	6.97	100	chr1	245912641	246670644	NM_001167740	SMYD3	-	overlap-inside	antisense	1087	Intron_1.f	--	--	0	1	0	0	0	1	0	0	0	0	0	0	0
chr1	246564380	246565467	1088	890	32	79.82	6.97	100	chr1	245912641	246580714	NM_022743	SMYD3	-	overlap-inside	antisense	1087	Intron_1.f	--	--	0	1	0	0	0	1	0	0	0	0	0	0	0
chr1	247149250	247149777	528	346	19	56.78	6.55	100	chr1	247108848	247171395	NM_001204221	ZNF695	-	overlap-inside	antisense	527	Intron_4	--	--	0	1	0	0	0	1	0	0	0	0	0	0	0
chr1	247149250	247149777	528	346	19	56.78	6.55	100	chr1	247108848	247171395	NR_037892	ZNF695	-	overlap-inside	antisense	527	Intron_4	--	--	0	1	0	0	0	1	0	0	0	0	0	0	0
chr1	247149250	247149777	528	346	19	56.78	6.55	100	chr1	247148624	247171395	NM_020394	ZNF695	-	overlap-inside	antisense	527	Exon_4.l	--	3'UTR	0	1	0	0	1	0	1	0	0	0	0	0	0
chr1	247149250	247149777	528	346	19	56.78	6.55	100	chr1	247108848	247242115	NR_037894	ZNF670-ZNF695	-	overlap-inside	antisense	527	Intron_4	--	--	0	1	0	0	0	1	0	0	0	0	0	0	0
chr1	247163317	247163890	574	347	21	56.08	5.97	100	chr1	247108848	247171395	NM_001204221	ZNF695	-	overlap-inside	antisense	573	Intron_1.f-Exon_2	code	--	0	1	1	0	1	1	0	0	0	0	0	0	0
chr1	247163317	247163890	574	347	21	56.08	5.97	100	chr1	247108848	247171395	NR_037892	ZNF695	-	overlap-inside	antisense	573	Intron_1.f-Exon_2	--	--	0	1	0	0	1	1	0	0	0	0	0	0	0
chr1	247163317	247163890	574	347	21	56.08	5.97	100	chr1	247148624	247171395	NM_020394	ZNF695	-	overlap-inside	antisense	573	Intron_1.f-Exon_2	code	--	0	1	1	0	1	1	0	0	0	0	0	0	0
chr1	247163317	247163890	574	347	21	56.08	5.97	100	chr1	247108848	247242115	NR_037894	ZNF670-ZNF695	-	overlap-inside	antisense	573	Intron_1.f-Exon_2	--	--	0	1	0	0	1	1	0	0	0	0	0	0	0
chr1	247456319	247456958	640	350	23	57.51	5.86	100	chr1	247463621	247495045	NM_032752	ZNF496	-	downstream	antisense	6664	--	--	--	0	0	0	0	0	0	0	0	1	0	0	0	0
chr1	248027838	248028414	577	320	20	50.53	5.54	90.1	chr1	248020500	248043438	NM_015431	TRIM58	+	overlap-inside	antisense	576	Intron_2-Intron_3	--	--	0	1	1	0	1	1	0	0	0	0	0	0	0
chr1	248070640	248071160	521	325	20	50.53	4.62	90.1	chr1	248058888	248059833	NM_001001957	OR2W3	+	downstream	antisense	-10808	--	--	--	0	0	0	0	0	0	0	0	1	0	0	0	0
chr1	248483434	248483950	517	213	18	51.21	5.96	92.93	chr1	248486931	248487870	NM_001004691	OR2M7	-	downstream	antisense	2982	--	--	--	0	0	0	0	0	0	0	0	1	0	0	0	0
chr10	6307825	6308165	341	170	14	53.21	6.27	97.01	chr10	6186842	6277507	NM_001145443	PFKFB3	+	downstream	antisense	-30319	--	--	--	0	0	0	0	0	0	0	0	1	0	0	0	0
chr10	6307825	6308165	341	170	14	53.21	6.27	97.01	chr10	6244839	6277507	NM_004566	PFKFB3	+	downstream	antisense	-30319	--	--	--	0	0	0	0	0	0	0	0	1	0	0	0	0
chr10	6307825	6308165	341	170	14	53.21	6.27	97.01	chr10	6188278	6277507	NM_001282630	PFKFB3	+	downstream	antisense	-30319	--	--	--	0	0	0	0	0	0	0	0	1	0	0	0	0
chr10	8863389	8864008	620	366	18	65.04	8.25	100	chr10	9239328	9337556	NR_120635	LOC101928272	-	downstream	antisense	375321	--	--	--	0	0	0	0	0	0	0	0	1	0	0	0	0
chr10	23183078	23184535	1458	373	40	62.91	5.6	100	chr10	23216952	23327452	NM_001282747	ARMC3	+	upstream	antisense	32418	--	--	--	0	0	0	0	0	0	0	0	1	1	1	1	1
chr10	23183078	23184535	1458	373	40	62.91	5.6	100	chr10	23216952	23327452	NM_001282745	ARMC3	+	upstream	antisense	32418	--	--	--	0	0	0	0	0	0	0	0	1	1	1	1	1
chr10	23183078	23184535	1458	373	40	62.91	5.6	100	chr10	23216952	23303416	NM_001282746	ARMC3	+	upstream	antisense	32418	--	--	--	0	0	0	0	0	0	0	0	1	1	1	1	1
chr10	23183078	23184535	1458	373	40	62.91	5.6	100	chr10	23216952	23327452	NM_173081	ARMC3	+	upstream	antisense	32418	--	--	--	0	0	0	0	0	0	0	0	1	1	1	1	1
chr10	67976703	67977228	526	291	16	52.65	5.83	100	chr10	67672275	69455949	NM_013266	CTNNA3	-	overlap-inside	antisense	525	Intron_13	--	--	0	1	0	0	0	1	0	0	0	0	0	0	0
chr10	67976703	67977228	526	291	16	52.65	5.83	100	chr10	67672275	69425443	NM_001127384	CTNNA3	-	overlap-inside	antisense	525	Intron_13	--	--	0	1	0	0	0	1	0	0	0	0	0	0	0
chr10	99286468	99287198	731	470	21	57.48	7.2	100	chr10	99258638	99330967	NM_024954	UBTD1	+	overlap-inside	antisense	730	Intron_1.f	--	--	0	1	0	0	0	1	0	0	0	0	0	6	19
chr10	100367938	100368725	788	392	22	50.33	4.99	87.35	chr10	100216833	100995632	NM_021828	HPSE2	-	overlap-inside	antisense	787	Intron_9	--	--	0	1	0	0	0	1	0	0	0	0	0	0	0
chr10	100367938	100368725	788	392	22	50.33	4.99	87.35	chr10	100216833	100995632	NM_001166246	HPSE2	-	overlap-inside	antisense	787	Intron_9	--	--	0	1	0	0	0	1	0	0	0	0	0	0	0
chr10	100367938	100368725	788	392	22	50.33	4.99	87.35	chr10	100216833	100995632	NM_001166245	HPSE2	-	overlap-inside	antisense	787	Intron_7	--	--	0	1	0	0	0	1	0	0	0	0	0	0	0
chr10	100367938	100368725	788	392	22	50.33	4.99	87.35	chr10	100216833	100995632	NM_001166244	HPSE2	-	overlap-inside	antisense	787	Intron_8	--	--	0	1	0	0	0	1	0	0	0	0	0	0	0
chr10	105725556	105726255	700	343	23	55.24	7.09	94.7	chr10	105727469	105787342	NM_014720	SLK	+	upstream	antisense	-1214	upstream	--	--	1	0	0	0	0	0	0	0	0	0	0	0	4
chr10	113016826	113017575	750	315	21	65.03	8.23	100	chr10	112836789	112840662	NM_000681	ADRA2A	+	downstream	antisense	-176165	--	--	--	0	0	0	0	0	0	0	0	1	0	0	0	0
chr10	114261732	114262086	355	177	14	55.69	7.35	99.72	chr10	114206755	114578504	NM_145206	VTI1A	+	overlap-inside	antisense	354	Intron_3	--	--	0	1	0	0	0	1	0	0	0	0	0	0	0
chr10	902594	903172	579	390	16	52.65	9.63	100	chr10	852853	977645	NM_015155	LARP4B	-	overlap-inside	antisense	578	Intron_5	--	--	0	1	0	0	0	1	0	0	0	0	0	0	0
chr10	1077697	1078236	540	185	29	64.69	5.32	99.6	chr10	1068576	1090141	NR_027709	IDI2-AS1	+	overlap-inside	antisense	539	Intron_1.f	--	--	0	1	0	0	0	1	0	0	0	0	0	0	0
chr10	1077697	1078236	540	185	29	64.69	5.32	99.6	chr10	1068576	1090141	NR_024629	IDI2-AS1	+	overlap-inside	antisense	539	Intron_1.f	--	--	0	1	0	0	0	1	0	0	0	0	0	0	0
chr10	1077697	1078236	540	185	29	64.69	5.32	99.6	chr10	1068576	1090141	NR_024628	IDI2-AS1	+	overlap-inside	antisense	539	Intron_1.f	--	--	0	1	0	0	0	1	0	0	0	0	0	0	0
chr10	1077697	1078236	540	185	29	64.69	5.32	99.6	chr10	1068576	1090141	NR_027708	IDI2-AS1	+	overlap-inside	antisense	539	Intron_1.f	--	--	0	1	0	0	0	1	0	0	0	0	0	0	0
chr10	1503839	1504602	764	197	25	55.13	5.5	93.38	chr10	1223252	1779670	NM_018702	ADARB2	-	overlap-inside	antisense	763	Intron_1.f	--	--	0	1	0	0	0	1	0	0	0	1	1	1	6
chr10	1585051	1585989	939	400	33	85.12	7.4	100	chr10	1223252	1779670	NM_018702	ADARB2	-	overlap-inside	antisense	938	Intron_1.f	--	--	0	1	0	0	0	1	0	0	0	0	0	1	1
chr10	1585051	1585989	939	400	33	85.12	7.4	100	chr10	1568824	1599179	NR_033387	ADARB2-AS1	+	overlap-inside	antisense	938	Intron_1.u	--	--	0	1	0	0	0	1	0	0	0	0	0	1	1
chr10	2409919	2410527	609	174	19	67.24	7.6	100	chr10	2342512	2357268	NR_038884	LINC00701	-	upstream	antisense	-52652	--	--	--	0	0	0	0	0	0	0	0	1	0	0	0	0
chr10	2605259	2605783	525	264	16	63.68	6.35	100	chr10	2342512	2357268	NR_038884	LINC00701	-	upstream	antisense	-247992	--	--	--	0	0	0	0	0	0	0	0	1	0	0	0	0
chr10	2650635	2651249	615	178	22	67.02	7.88	100	chr10	2342512	2357268	NR_038884	LINC00701	-	upstream	antisense	-293368	--	--	--	0	0	0	0	0	0	0	0	1	0	0	0	0
chr10	2871916	2872541	626	214	21	52.88	5.32	100	chr10	3109711	3178997	NM_002627	PFKP	+	upstream	antisense	237171	--	--	--	0	0	0	0	0	0	0	0	1	0	0	0	0
chr10	3268487	3269277	791	321	24	50.45	5.7	89.29	chr10	3179918	3215033	NM_001242307	PITRM1	-	upstream	antisense	-53455	--	--	--	0	0	0	0	0	0	0	0	1	0	0	0	0
chr10	3268487	3269277	791	321	24	50.45	5.7	89.29	chr10	3179919	3215033	NM_001242309	PITRM1	-	upstream	antisense	-53455	--	--	--	0	0	0	0	0	0	0	0	1	0	0	0	0
chr10	3268487	3269277	791	321	24	50.45	5.7	89.29	chr10	3179918	3215033	NM_014889	PITRM1	-	upstream	antisense	-53455	--	--	--	0	0	0	0	0	0	0	0	1	0	0	0	0
chr10	4147722	4148017	296	148	14	91.42	9.19	100	chr10	4093917	4131205	NR_120632	LOC101927964	+	downstream	antisense	-16518	--	--	--	0	0	0	0	0	0	0	0	1	0	0	0	0
chr10	4166247	4166853	607	244	18	68.11	8.47	100	chr10	4093917	4131205	NR_120632	LOC101927964	+	downstream	antisense	-35043	--	--	--	0	0	0	0	0	0	0	0	1	0	0	0	0
chr10	4286521	4286847	327	163	13	51.3	6.28	97.21	chr10	4249067	4286104	NR_108040	LINC00702	-	upstream	antisense	-417	upstream	--	--	1	0	0	0	0	0	0	0	0	0	0	0	0
chr10	4672928	4673373	446	252	14	58.99	9.17	100	chr10	4692376	4720262	NR_024475	LINC00704	-	downstream	antisense	19004	--	--	--	0	0	0	0	0	0	0	0	1	0	0	0	0
chr10	5795752	5796612	861	400	28	55.68	5.64	99.79	chr10	5726800	5805703	NM_017782	FAM208B	+	overlap-inside	antisense	860	Intron_15	--	--	0	1	0	0	0	1	0	0	0	0	0	0	0
chr10	6333150	6333605	456	199	14	57.83	7.06	100	chr10	6368506	6377943	NR_040079	LOC399715	+	upstream	antisense	34902	--	--	--	0	0	0	0	0	0	0	0	1	0	0	0	0
chr10	6406739	6407506	768	262	21	63.34	8.87	100	chr10	6368506	6377943	NR_040079	LOC399715	+	downstream	antisense	-28797	--	--	--	0	0	0	0	0	0	0	0	1	0	0	1	1
chr10	6450977	6451683	707	485	20	62.56	8.15	100	chr10	6469104	6622263	NM_001282645	PRKCQ	-	downstream	antisense	17422	--	--	--	0	0	0	0	0	0	0	0	1	0	0	0	0
chr10	6450977	6451683	707	485	20	62.56	8.15	100	chr10	6469104	6622263	NM_001242413	PRKCQ	-	downstream	antisense	17422	--	--	--	0	0	0	0	0	0	0	0	1	0	0	0	0
chr10	6450977	6451683	707	485	20	62.56	8.15	100	chr10	6469104	6622263	NM_006257	PRKCQ	-	downstream	antisense	17422	--	--	--	0	0	0	0	0	0	0	0	1	0	0	0	0
chr10	6450977	6451683	707	485	20	62.56	8.15	100	chr10	6469104	6622263	NM_001282644	PRKCQ	-	downstream	antisense	17422	--	--	--	0	0	0	0	0	0	0	0	1	0	0	0	0
chr10	6591538	6592217	680	306	19	56.78	6.63	100	chr10	6469104	6622263	NM_001282645	PRKCQ	-	overlap-inside	antisense	679	Intron_1.f	--	--	0	1	0	0	0	1	0	0	0	0	0	0	0
chr10	6591538	6592217	680	306	19	56.78	6.63	100	chr10	6469104	6622263	NM_001242413	PRKCQ	-	overlap-inside	antisense	679	Intron_1.f	--	--	0	1	0	0	0	1	0	0	0	0	0	0	0
chr10	6591538	6592217	680	306	19	56.78	6.63	100	chr10	6469104	6622263	NM_006257	PRKCQ	-	overlap-inside	antisense	679	Intron_1.f	--	--	0	1	0	0	0	1	0	0	0	0	0	0	0
chr10	6591538	6592217	680	306	19	56.78	6.63	100	chr10	6469104	6622263	NM_001282644	PRKCQ	-	overlap-inside	antisense	679	Intron_1.f	--	--	0	1	0	0	0	1	0	0	0	0	0	0	0
chr10	7605649	7606242	594	338	23	55.24	5.27	94.7	chr10	7601231	7708961	NM_030569	ITIH5	-	overlap-inside	antisense	593	Intron_13	--	--	0	1	0	0	0	1	0	0	0	0	0	0	0
chr10	7605649	7606242	594	338	23	55.24	5.27	94.7	chr10	7601231	7661636	NM_032817	ITIH5	-	overlap-inside	antisense	593	Intron_9	--	--	0	1	0	0	0	1	0	0	0	0	0	0	0
chr10	8052513	8053638	1126	244	41	61.46	5.7	100	chr10	7860466	8057016	NM_031923	TAF3	+	overlap-inside	antisense	1125	Intron_5	--	--	0	1	0	0	0	1	0	0	0	0	0	0	0
chr10	8739640	8740340	701	294	20	71.37	7.76	100	chr10	8301294	8310268	NR_108058	LINC00708	-	upstream	antisense	-429373	--	--	--	0	0	0	0	0	0	0	0	1	0	0	0	0
chr10	9161463	9162024	562	365	15	53.34	9.17	96.56	chr10	9239328	9337556	NR_120635	LOC101928272	-	downstream	antisense	77305	--	--	--	0	0	0	0	0	0	0	0	1	0	0	0	0
chr10	10915657	10916361	705	398	24	72.41	8.34	100	chr10	10976902	10994126	NR_024411	LINC00710	-	downstream	antisense	60542	--	--	--	0	0	0	0	0	0	0	0	1	0	0	0	0
chr10	10915657	10916361	705	398	24	72.41	8.34	100	chr10	10976902	10994126	NR_015413	LINC00710	-	downstream	antisense	60542	--	--	--	0	0	0	0	0	0	0	0	1	0	0	0	0
chr10	10915657	10916361	705	398	24	72.41	8.34	100	chr10	10976902	10994126	NR_024410	LINC00710	-	downstream	antisense	60542	--	--	--	0	0	0	0	0	0	0	0	1	0	0	0	0
chr10	11259466	11259841	376	188	16	72.68	8.89	100	chr10	11059892	11378672	NM_006561	CELF2	+	overlap-inside	antisense	375	Exon_3-Intron_3	code	--	0	1	1	0	1	1	0	0	0	0	0	0	0
chr10	11259466	11259841	376	188	16	72.68	8.89	100	chr10	11206992	11378672	NM_001083591	CELF2	+	overlap-inside	antisense	375	Exon_3-Intron_3	code	--	0	1	1	0	1	1	0	0	0	0	0	0	0
chr10	11259466	11259841	376	188	16	72.68	8.89	100	chr10	11047258	11378672	NM_001025077	CELF2	+	overlap-inside	antisense	375	Exon_3-Intron_3	code	--	0	1	1	0	1	1	0	0	0	0	0	0	0
chr10	11259466	11259841	376	188	16	72.68	8.89	100	chr10	11206992	11378672	NM_001025076	CELF2	+	overlap-inside	antisense	375	Exon_3-Intron_3	code	--	0	1	1	0	1	1	0	0	0	0	0	0	0
chr10	11771377	11772363	987	382	28	52.34	5.76	99.83	chr10	11784355	11806065	NM_024693	ECHDC3	+	upstream	antisense	11993	--	--	--	0	0	0	0	0	0	0	0	1	1	1	1	1
chr10	12013169	12014005	837	306	30	52.84	5.12	100	chr10	11962020	12084840	NM_015542	UPF2	-	overlap-inside	antisense	836	Intron_9	--	--	0	1	0	0	0	1	0	0	0	0	0	0	0
chr10	12013169	12014005	837	306	30	52.84	5.12	100	chr10	11962020	12085169	NM_080599	UPF2	-	overlap-inside	antisense	836	Intron_9	--	--	0	1	0	0	0	1	0	0	0	0	0	0	0
chr10	12731585	12732325	741	486	22	65.74	7	100	chr10	12391541	12877545	NM_153498	CAMK1D	+	overlap-inside	antisense	740	Intron_3	--	--	0	1	0	0	0	1	0	0	0	0	0	0	0
chr10	12731585	12732325	741	486	22	65.74	7	100	chr10	12391541	12868463	NM_020397	CAMK1D	+	overlap-inside	antisense	740	Intron_3	--	--	0	1	0	0	0	1	0	0	0	0	0	0	0
chr10	13175419	13176244	826	485	31	72.86	6.39	100	chr10	13142081	13180276	NM_021980	OPTN	+	overlap-inside	antisense	825	Intron_12-Intron_13.l	--	--	0	1	1	0	1	1	0	0	0	0	0	0	0
chr10	13175419	13176244	826	485	31	72.86	6.39	100	chr10	13142081	13180276	NM_001008212	OPTN	+	overlap-inside	antisense	825	Intron_13-Intron_14.l	--	--	0	1	1	0	1	1	0	0	0	0	0	0	0
chr10	13175419	13176244	826	485	31	72.86	6.39	100	chr10	13142081	13180276	NM_001008213	OPTN	+	overlap-inside	antisense	825	Intron_14-Intron_15.l	--	--	0	1	1	0	1	1	0	0	0	0	0	0	0
chr10	13175419	13176244	826	485	31	72.86	6.39	100	chr10	13142081	13180276	NM_001008211	OPTN	+	overlap-inside	antisense	825	Intron_14-Intron_15.l	--	--	0	1	1	0	1	1	0	0	0	0	0	0	0
chr10	13221151	13221516	366	183	16	65.82	7.97	100	chr10	13203553	13253104	NM_018518	MCM10	+	overlap-inside	antisense	365	Intron_6	--	--	0	1	0	0	0	1	0	0	0	0	0	0	0
chr10	13221151	13221516	366	183	16	65.82	7.97	100	chr10	13203553	13253104	NM_182751	MCM10	+	overlap-inside	antisense	365	Intron_6	--	--	0	1	0	0	0	1	0	0	0	0	0	0	0
chr10	13433377	13434052	676	487	19	57.62	7.9	100	chr10	13359437	13390298	NM_001195602	SEPHS1	-	upstream	antisense	-43080	--	--	--	0	0	0	0	0	0	0	0	1	0	0	0	0
chr10	13433377	13434052	676	487	19	57.62	7.9	100	chr10	13359437	13390298	NM_012247	SEPHS1	-	upstream	antisense	-43080	--	--	--	0	0	0	0	0	0	0	0	1	0	0	0	0
chr10	13433377	13434052	676	487	19	57.62	7.9	100	chr10	13359437	13390298	NM_001195604	SEPHS1	-	upstream	antisense	-43080	--	--	--	0	0	0	0	0	0	0	0	1	0	0	0	0
chr10	14146485	14147194	710	256	18	51.57	5.7	98.39	chr10	13685705	14372866	NM_018027	FRMD4A	-	overlap-inside	antisense	709	Intron_2	--	--	0	1	0	0	0	1	0	0	0	0	0	0	0
chr10	14474037	14474394	358	179	16	52.2	6.35	99.7	chr10	14478574	14478660	NR_031668	MIR1265	+	upstream	antisense	4181	--	--	--	0	0	0	0	0	0	0	0	1	0	0	0	0
chr10	14692203	14692727	525	327	16	52.65	7.56	100	chr10	14560555	14816896	NM_031453	FAM107B	-	overlap-inside	antisense	524	Intron_2	--	--	0	1	0	0	0	1	0	0	0	0	0	0	0
chr10	14692203	14692727	525	327	16	52.65	7.56	100	chr10	14560555	14816896	NM_001282695	FAM107B	-	overlap-inside	antisense	524	Intron_2	--	--	0	1	0	0	0	1	0	0	0	0	0	0	0
chr10	14697350	14697935	586	164	22	99.13	9.17	100	chr10	14560555	14816896	NM_031453	FAM107B	-	overlap-inside	antisense	585	Intron_2	--	--	0	1	0	0	0	1	0	0	0	0	0	0	0
chr10	14697350	14697935	586	164	22	99.13	9.17	100	chr10	14560555	14816896	NM_001282695	FAM107B	-	overlap-inside	antisense	585	Intron_2	--	--	0	1	0	0	0	1	0	0	0	0	0	0	0
chr10	16913678	16914395	718	459	22	61.11	6.9	100	chr10	16865964	17171816	NM_001081	CUBN	-	overlap-inside	antisense	717	Intron_58	--	--	0	1	0	0	0	1	0	0	0	0	0	0	0
chr10	17172911	17173454	544	221	22	92.34	9.04	100	chr10	16865964	17171816	NM_001081	CUBN	-	upstream	antisense	-1095	upstream	--	--	1	0	0	0	0	0	0	0	0	0	0	0	0
chr10	17725157	17725731	575	195	16	52.65	7.65	100	chr10	17686123	17758821	NR_037774	STAM	+	overlap-inside	antisense	574	Intron_2	--	--	0	1	0	0	0	1	0	0	0	0	0	0	0
chr10	17725157	17725731	575	195	16	52.65	7.65	100	chr10	17686123	17758821	NM_003473	STAM	+	overlap-inside	antisense	574	Intron_2	--	--	0	1	0	0	0	1	0	0	0	0	0	0	0
chr10	18473604	18474164	561	260	19	56.78	6.96	100	chr10	18429605	18830688	NM_201597	CACNB2	+	overlap-inside	antisense	560	Intron_2	--	--	0	1	0	0	0	1	0	0	0	0	0	0	0
chr10	18473604	18474164	561	260	19	56.78	6.96	100	chr10	18429741	18830688	NM_001167945	CACNB2	+	overlap-inside	antisense	560	Intron_2	--	--	0	1	0	0	0	1	0	0	0	0	0	0	0
chr10	18473604	18474164	561	260	19	56.78	6.96	100	chr10	18429605	18830688	NM_201596	CACNB2	+	overlap-inside	antisense	560	Intron_2	--	--	0	1	0	0	0	1	0	0	0	0	0	0	0
chr10	18473604	18474164	561	260	19	56.78	6.96	100	chr10	18429741	18830688	NM_201571	CACNB2	+	overlap-inside	antisense	560	Intron_2	--	--	0	1	0	0	0	1	0	0	0	0	0	0	0
chr10	18473604	18474164	561	260	19	56.78	6.96	100	chr10	18429605	18830688	NM_201593	CACNB2	+	overlap-inside	antisense	560	Intron_2	--	--	0	1	0	0	0	1	0	0	0	0	0	0	0
chr10	18473604	18474164	561	260	19	56.78	6.96	100	chr10	18429741	18830688	NM_201572	CACNB2	+	overlap-inside	antisense	560	Intron_2	--	--	0	1	0	0	0	1	0	0	0	0	0	0	0
chr10	18567522	18568029	508	269	14	52.27	6.35	99.7	chr10	18429605	18830688	NM_201597	CACNB2	+	overlap-inside	antisense	507	Intron_2	--	--	0	1	0	0	0	1	0	0	0	0	0	0	0
chr10	18567522	18568029	508	269	14	52.27	6.35	99.7	chr10	18429741	18830688	NM_001167945	CACNB2	+	overlap-inside	antisense	507	Intron_2	--	--	0	1	0	0	0	1	0	0	0	0	0	0	0
chr10	18567522	18568029	508	269	14	52.27	6.35	99.7	chr10	18549583	18830688	NM_000724	CACNB2	+	overlap-inside	antisense	507	Intron_1.f	--	--	0	1	0	0	0	1	0	0	0	0	0	0	0
chr10	18567522	18568029	508	269	14	52.27	6.35	99.7	chr10	18429605	18830688	NM_201596	CACNB2	+	overlap-inside	antisense	507	Intron_2	--	--	0	1	0	0	0	1	0	0	0	0	0	0	0
chr10	18567522	18568029	508	269	14	52.27	6.35	99.7	chr10	18429741	18830688	NM_201571	CACNB2	+	overlap-inside	antisense	507	Intron_2	--	--	0	1	0	0	0	1	0	0	0	0	0	0	0
chr10	18567522	18568029	508	269	14	52.27	6.35	99.7	chr10	18429605	18830688	NM_201593	CACNB2	+	overlap-inside	antisense	507	Intron_2	--	--	0	1	0	0	0	1	0	0	0	0	0	0	0
chr10	18567522	18568029	508	269	14	52.27	6.35	99.7	chr10	18429741	18830688	NM_201572	CACNB2	+	overlap-inside	antisense	507	Intron_2	--	--	0	1	0	0	0	1	0	0	0	0	0	0	0
chr10	18780918	18781747	830	529	30	60.09	6.62	98.67	chr10	18429605	18830688	NM_201597	CACNB2	+	overlap-inside	antisense	829	Intron_3	--	--	0	1	0	0	0	1	0	0	0	0	0	0	0
chr10	18780918	18781747	830	529	30	60.09	6.62	98.67	chr10	18429741	18830688	NM_001167945	CACNB2	+	overlap-inside	antisense	829	Intron_3	--	--	0	1	0	0	0	1	0	0	0	0	0	0	0
chr10	18780918	18781747	830	529	30	60.09	6.62	98.67	chr10	18629613	18830688	NM_201590	CACNB2	+	overlap-inside	antisense	829	Intron_2	--	--	0	1	0	0	0	1	0	0	0	0	0	0	0
chr10	18780918	18781747	830	529	30	60.09	6.62	98.67	chr10	18689512	18830688	NM_201570	CACNB2	+	overlap-inside	antisense	829	Intron_2	--	--	0	1	0	0	0	1	0	0	0	0	0	0	0
chr10	18780918	18781747	830	529	30	60.09	6.62	98.67	chr10	18549583	18830688	NM_000724	CACNB2	+	overlap-inside	antisense	829	Intron_2	--	--	0	1	0	0	0	1	0	0	0	0	0	0	0
chr10	18780918	18781747	830	529	30	60.09	6.62	98.67	chr10	18429605	18830688	NM_201596	CACNB2	+	overlap-inside	antisense	829	Intron_3	--	--	0	1	0	0	0	1	0	0	0	0	0	0	0
chr10	18780918	18781747	830	529	30	60.09	6.62	98.67	chr10	18429741	18830688	NM_201571	CACNB2	+	overlap-inside	antisense	829	Intron_3	--	--	0	1	0	0	0	1	0	0	0	0	0	0	0
chr10	18780918	18781747	830	529	30	60.09	6.62	98.67	chr10	18429605	18830688	NM_201593	CACNB2	+	overlap-inside	antisense	829	Intron_3	--	--	0	1	0	0	0	1	0	0	0	0	0	0	0
chr10	18780918	18781747	830	529	30	60.09	6.62	98.67	chr10	18429741	18830688	NM_201572	CACNB2	+	overlap-inside	antisense	829	Intron_3	--	--	0	1	0	0	0	1	0	0	0	0	0	0	0
chr10	19006815	19007737	923	378	29	50.1	4.43	87.18	chr10	18948312	18966940	NM_178815	ARL5B	+	downstream	antisense	-39876	--	--	--	0	0	0	0	0	0	0	0	1	0	0	0	0
chr10	19333184	19333662	479	280	18	51.21	7.22	92.93	chr10	19337699	20023407	NM_001142308	MALRD1	+	upstream	antisense	4038	--	--	--	0	0	0	0	0	0	0	0	1	0	0	0	0
chr10	19580631	19581115	485	184	15	61.38	7.06	100	chr10	19337699	20023407	NM_001142308	MALRD1	+	overlap-inside	antisense	484	Intron_21	--	--	0	1	0	0	0	1	0	0	0	0	0	0	0
chr10	20314136	20314605	470	248	14	55.44	8.34	96.48	chr10	20105371	20578784	NM_032812	PLXDC2	+	overlap-inside	antisense	469	Intron_2	--	--	0	1	0	0	0	1	0	0	0	0	0	0	0
chr10	20314136	20314605	470	248	14	55.44	8.34	96.48	chr10	20105371	20578784	NM_001282736	PLXDC2	+	overlap-inside	antisense	469	Intron_2	--	--	0	1	0	0	0	1	0	0	0	0	0	0	0
chr10	21201136	21201758	623	192	17	58.73	11.05	95.51	chr10	21068902	21463116	NM_001173484	NEBL	-	overlap-inside	antisense	622	Intron_4	--	--	0	1	0	0	0	1	0	0	0	0	0	0	0
chr10	21201136	21201758	623	192	17	58.73	11.05	95.51	chr10	21068902	21463116	NM_213569	NEBL	-	overlap-inside	antisense	622	Intron_4	--	--	0	1	0	0	0	1	0	0	0	0	0	0	0
chr10	21788559	21789281	723	194	29	75.36	7.61	100	chr10	21783420	21786213	NM_001010911	CASC10	-	upstream	antisense	-2347	--	--	--	0	0	0	0	0	0	0	0	1	1	1	4	4
chr10	21891440	21892236	797	342	23	50.44	6.6	89.28	chr10	21823100	22032559	NM_004641	MLLT10	+	overlap-inside	antisense	796	Intron_5	--	--	0	1	0	0	0	1	0	0	0	0	0	0	0
chr10	21891440	21892236	797	342	23	50.44	6.6	89.28	chr10	21823573	22032559	NM_001195626	MLLT10	+	overlap-inside	antisense	796	Intron_4	--	--	0	1	0	0	0	1	0	0	0	0	0	0	0
chr10	21992377	21993019	643	197	24	59.53	6.85	96.25	chr10	21823100	22032559	NM_004641	MLLT10	+	overlap-inside	antisense	642	Intron_14	--	--	0	1	0	0	0	1	0	0	0	0	0	0	0
chr10	21992377	21993019	643	197	24	59.53	6.85	96.25	chr10	21823573	22032559	NM_001195626	MLLT10	+	overlap-inside	antisense	642	Intron_12	--	--	0	1	0	0	0	1	0	0	0	0	0	0	0
chr10	22060271	22061170	900	326	30	60.09	6.78	98.67	chr10	22045476	22292650	NM_022365	DNAJC1	-	overlap-inside	antisense	899	Intron_9	--	--	0	1	0	0	0	1	0	0	0	0	0	0	0
chr10	22327633	22328057	425	229	13	54.49	8.47	93.17	chr10	22045476	22292650	NM_022365	DNAJC1	-	upstream	antisense	-34984	--	--	--	0	0	0	0	0	0	0	0	1	0	0	0	0
chr10	22686030	22686651	622	309	35	50.51	5.52	90.42	chr10	22634373	22706539	NM_012443	SPAG6	+	overlap-inside	antisense	621	Intron_8	--	--	0	1	0	0	0	1	0	0	0	0	0	0	0
chr10	22686030	22686651	622	309	35	50.51	5.52	90.42	chr10	22634373	22706539	NM_001253855	SPAG6	+	overlap-inside	antisense	621	Intron_7	--	--	0	1	0	0	0	1	0	0	0	0	0	0	0
chr10	22686030	22686651	622	309	35	50.51	5.52	90.42	chr10	22634373	22706539	NM_172242	SPAG6	+	overlap-inside	antisense	621	Intron_8	--	--	0	1	0	0	0	1	0	0	0	0	0	0	0
chr10	22686030	22686651	622	309	35	50.51	5.52	90.42	chr10	22634373	22706539	NM_001253854	SPAG6	+	overlap-inside	antisense	621	Intron_11	--	--	0	1	0	0	0	1	0	0	0	0	0	0	0
chr10	23270993	23271499	507	280	23	66.68	7.12	100	chr10	23216952	23327452	NM_001282747	ARMC3	+	overlap-inside	antisense	506	Intron_7	--	--	0	1	0	0	0	1	0	0	0	0	0	0	0
chr10	23270993	23271499	507	280	23	66.68	7.12	100	chr10	23216952	23327452	NM_001282745	ARMC3	+	overlap-inside	antisense	506	Intron_10	--	--	0	1	0	0	0	1	0	0	0	0	0	0	0
chr10	23270993	23271499	507	280	23	66.68	7.12	100	chr10	23216952	23303416	NM_001282746	ARMC3	+	overlap-inside	antisense	506	Intron_10	--	--	0	1	0	0	0	1	0	0	0	0	0	0	0
chr10	23270993	23271499	507	280	23	66.68	7.12	100	chr10	23216952	23327452	NM_173081	ARMC3	+	overlap-inside	antisense	506	Intron_10	--	--	0	1	0	0	0	1	0	0	0	0	0	0	0
chr10	23286972	23287394	423	235	22	80.27	8.46	100	chr10	23216952	23327452	NM_001282747	ARMC3	+	overlap-inside	antisense	422	Intron_7-Intron_8	--	--	0	1	1	0	1	1	0	0	0	0	0	0	0
chr10	23286972	23287394	423	235	22	80.27	8.46	100	chr10	23216952	23327452	NM_001282745	ARMC3	+	overlap-inside	antisense	422	Intron_10-Intron_11	--	--	0	1	1	0	1	1	0	0	0	0	0	0	0
chr10	23286972	23287394	423	235	22	80.27	8.46	100	chr10	23216952	23303416	NM_001282746	ARMC3	+	overlap-inside	antisense	422	Intron_10-Intron_11	--	--	0	1	1	0	1	1	0	0	0	0	0	0	0
chr10	23286972	23287394	423	235	22	80.27	8.46	100	chr10	23216952	23327452	NM_173081	ARMC3	+	overlap-inside	antisense	422	Intron_10-Intron_11	--	--	0	1	1	0	1	1	0	0	0	0	0	0	0
chr10	23543010	23543561	552	363	17	67.44	10.58	100	chr10	23492744	23528721	NR_103721	LINC01552	-	upstream	antisense	-14290	--	--	--	0	0	0	0	0	0	0	0	1	0	0	0	0
chr10	23582659	23583290	632	197	24	60.32	5.2	99.62	chr10	23605519	23633772	NM_153714	C10orf67	-	downstream	antisense	22230	--	--	--	0	0	0	0	0	0	0	0	1	0	0	0	0
chr10	23983838	23985367	1530	1096	42	61.89	5.24	100	chr10	23983674	24836777	NM_001098500	KIAA1217	+	overlap-inside	antisense	1529	Exon_1.f-Intron_1.f	--	5'UTR	0	1	0	1	1	1	0	0	0	8	9	13	13
chr10	24038219	24038728	510	228	16	52.65	6.78	100	chr10	23983674	24836777	NM_001098500	KIAA1217	+	overlap-inside	antisense	509	Intron_1.f	--	--	0	1	0	0	0	1	0	0	0	0	0	0	4
chr10	24130727	24131202	476	264	16	52.65	6.86	100	chr10	23983674	24836777	NM_001098500	KIAA1217	+	overlap-inside	antisense	475	Intron_1.f	--	--	0	1	0	0	0	1	0	0	0	0	0	0	0
chr10	24658164	24658580	417	231	15	62.26	8.63	100	chr10	24497719	24836777	NM_019590	KIAA1217	+	overlap-inside	antisense	416	Intron_2	--	--	0	1	0	0	0	1	0	0	0	0	0	0	0
chr10	24658164	24658580	417	231	15	62.26	8.63	100	chr10	24497719	24836777	NM_001282768	KIAA1217	+	overlap-inside	antisense	416	Intron_2	--	--	0	1	0	0	0	1	0	0	0	0	0	0	0
chr10	24658164	24658580	417	231	15	62.26	8.63	100	chr10	24497719	24836777	NM_001282767	KIAA1217	+	overlap-inside	antisense	416	Intron_2	--	--	0	1	0	0	0	1	0	0	0	0	0	0	0
chr10	24658164	24658580	417	231	15	62.26	8.63	100	chr10	23983674	24836777	NM_001098500	KIAA1217	+	overlap-inside	antisense	416	Intron_3	--	--	0	1	0	0	0	1	0	0	0	0	0	0	0
chr10	25003550	25004080	531	303	16	52.65	6.47	100	chr10	24872537	25012597	NM_020824	ARHGAP21	-	overlap-inside	antisense	530	Intron_2	--	--	0	1	0	0	0	1	0	0	0	0	0	0	0
chr10	25333239	25333786	548	209	20	50.53	6.07	90.1	chr10	25270907	25351208	NM_001270383	ENKUR	-	overlap-inside	antisense	547	Intron_2	--	--	0	1	0	0	0	1	0	0	0	0	0	0	0
chr10	25569691	25570601	911	190	35	50.51	4.62	90.62	chr10	25464289	25891157	NM_020752	GPR158	+	overlap-inside	antisense	910	Intron_2	--	--	0	1	0	0	0	1	0	0	0	0	0	0	0
chr10	25798507	25799022	516	234	14	51.48	6.35	97.78	chr10	25464289	25891157	NM_020752	GPR158	+	overlap-inside	antisense	515	Intron_5	--	--	0	1	0	0	0	1	0	0	0	0	0	0	0
chr10	26111518	26112171	654	407	18	63.31	9.88	100	chr10	25940640	26021864	NR_108067	LINC00836	+	downstream	antisense	-89655	--	--	--	0	0	0	0	0	0	0	0	1	0	0	0	0
chr10	26111518	26112171	654	407	18	63.31	9.88	100	chr10	25940640	26021864	NR_108068	LINC00836	+	downstream	antisense	-89655	--	--	--	0	0	0	0	0	0	0	0	1	0	0	0	0
chr10	26299189	26299781	593	326	24	72.41	8.76	100	chr10	26223001	26501465	NM_017433	MYO3A	+	overlap-inside	antisense	592	Intron_6	--	--	0	1	0	0	0	1	0	0	0	0	0	0	0
chr10	26983885	26984440	556	367	18	51.21	7.89	92.93	chr10	26986594	27035726	NM_014317	PDSS1	+	upstream	antisense	2155	--	--	--	0	0	0	0	0	0	0	0	1	0	0	0	0
chr10	27327915	27328436	522	317	21	68.53	8.79	100	chr10	27293044	27389427	NM_001256053	ANKRD26	-	overlap-inside	antisense	521	Intron_21	--	--	0	1	0	0	0	1	0	0	0	0	0	0	0
chr10	27327915	27328436	522	317	21	68.53	8.79	100	chr10	27293044	27389427	NM_014915	ANKRD26	-	overlap-inside	antisense	521	Intron_21	--	--	0	1	0	0	0	1	0	0	0	0	0	0	0
chr10	27574876	27575403	528	329	18	61.57	7.76	100	chr10	27534781	27541235	NR_003525	LRRC37A6P	-	upstream	antisense	-33642	--	--	--	0	0	0	0	0	0	0	0	1	0	0	0	0
chr10	27610794	27611316	523	233	22	61.11	5.8	100	chr10	27534781	27541235	NR_003525	LRRC37A6P	-	upstream	antisense	-69560	--	--	--	0	0	0	0	0	0	0	0	1	0	0	0	0
chr10	27955196	27955694	499	178	14	53.18	9.17	96.9	chr10	27961802	28034778	NM_001242702	MKX	-	downstream	antisense	6109	--	--	--	0	0	0	0	0	0	0	0	1	0	0	0	0
chr10	27955196	27955694	499	178	14	53.18	9.17	96.9	chr10	27961802	28034778	NM_173576	MKX	-	downstream	antisense	6109	--	--	--	0	0	0	0	0	0	0	0	1	0	0	0	0
chr10	28663557	28663991	435	219	16	63.55	7.58	100	chr10	28578186	28578279	NR_107053	MIR8086	-	upstream	antisense	-85279	--	--	--	0	0	0	0	0	0	0	0	1	0	0	4	4
chr10	28907751	28908291	541	344	24	60.32	5.83	99.62	chr10	28822420	28912041	NM_016628	WAC	+	overlap-inside	antisense	540	Intron_13.l	--	--	0	1	0	0	0	1	0	0	0	0	0	0	0
chr10	28907751	28908291	541	344	24	60.32	5.83	99.62	chr10	28822420	28912041	NM_100486	WAC	+	overlap-inside	antisense	540	Intron_12.l	--	--	0	1	0	0	0	1	0	0	0	0	0	0	0
chr10	28907751	28908291	541	344	24	60.32	5.83	99.62	chr10	28821516	28912041	NM_100264	WAC	+	overlap-inside	antisense	540	Intron_13.l	--	--	0	1	0	0	0	1	0	0	0	0	0	0	0
chr10	29353964	29354605	642	452	24	55.24	4.88	94.7	chr10	29135336	29170826	NM_001278522	C10orf126	+	downstream	antisense	-183139	--	--	--	0	0	0	0	0	0	0	0	1	0	0	0	0
chr10	29518095	29518875	781	267	24	72.41	7.5	100	chr10	29577989	29600158	NM_032517	LYZL1	+	upstream	antisense	59115	--	--	--	0	0	0	0	0	0	0	0	1	2	2	3	3
chr10	29529944	29530686	743	234	29	55.63	5.6	99.14	chr10	29577989	29600158	NM_032517	LYZL1	+	upstream	antisense	47304	--	--	--	0	0	0	0	0	0	0	0	1	0	0	0	0
chr10	30498580	30499025	446	197	14	58.99	9.17	100	chr10	30500780	30521619	NR_120653	LOC101929279	+	upstream	antisense	-1755	upstream	--	--	1	0	0	0	0	0	0	0	0	0	0	0	0
chr10	30922906	30923414	509	205	16	58.71	7.06	94.61	chr10	30900707	30918647	NM_183058	LYZL2	-	upstream	antisense	-4260	--	--	--	0	0	0	0	0	0	0	0	1	0	0	0	0
chr10	31345756	31346386	631	227	20	61.91	7.76	100	chr10	31133564	31320866	NM_001143771	ZNF438	-	upstream	antisense	-24891	--	--	--	0	0	0	0	0	0	0	0	1	0	0	0	2
chr10	31345756	31346386	631	227	20	61.91	7.76	100	chr10	31133564	31320866	NR_026560	ZNF438	-	upstream	antisense	-24891	--	--	--	0	0	0	0	0	0	0	0	1	0	0	0	2
chr10	31345756	31346386	631	227	20	61.91	7.76	100	chr10	31133564	31320866	NM_001143767	ZNF438	-	upstream	antisense	-24891	--	--	--	0	0	0	0	0	0	0	0	1	0	0	0	2
chr10	31345756	31346386	631	227	20	61.91	7.76	100	chr10	31133564	31320866	NM_001143770	ZNF438	-	upstream	antisense	-24891	--	--	--	0	0	0	0	0	0	0	0	1	0	0	0	2
chr10	31345756	31346386	631	227	20	61.91	7.76	100	chr10	31133564	31320866	NM_001143768	ZNF438	-	upstream	antisense	-24891	--	--	--	0	0	0	0	0	0	0	0	1	0	0	0	2
chr10	31345756	31346386	631	227	20	61.91	7.76	100	chr10	31133564	31320866	NM_001143766	ZNF438	-	upstream	antisense	-24891	--	--	--	0	0	0	0	0	0	0	0	1	0	0	0	2
chr10	31345756	31346386	631	227	20	61.91	7.76	100	chr10	31133564	31320866	NM_182755	ZNF438	-	upstream	antisense	-24891	--	--	--	0	0	0	0	0	0	0	0	1	0	0	0	2
chr10	32246027	32247144	1118	518	37	54.51	5.8	93.27	chr10	32094325	32217804	NM_001270697	ARHGAP12	-	upstream	antisense	-28224	--	--	--	0	0	0	0	0	0	0	0	1	0	0	0	0
chr10	32246027	32247144	1118	518	37	54.51	5.8	93.27	chr10	32094325	32217804	NM_001270698	ARHGAP12	-	upstream	antisense	-28224	--	--	--	0	0	0	0	0	0	0	0	1	0	0	0	0
chr10	32246027	32247144	1118	518	37	54.51	5.8	93.27	chr10	32094325	32217804	NM_018287	ARHGAP12	-	upstream	antisense	-28224	--	--	--	0	0	0	0	0	0	0	0	1	0	0	0	0
chr10	32246027	32247144	1118	518	37	54.51	5.8	93.27	chr10	32094325	32217804	NM_001270696	ARHGAP12	-	upstream	antisense	-28224	--	--	--	0	0	0	0	0	0	0	0	1	0	0	0	0
chr10	32246027	32247144	1118	518	37	54.51	5.8	93.27	chr10	32094325	32217804	NM_001270695	ARHGAP12	-	upstream	antisense	-28224	--	--	--	0	0	0	0	0	0	0	0	1	0	0	0	0
chr10	32457647	32458632	986	428	32	50.33	5.32	87.28	chr10	32556643	32635976	NM_001272019	EPC1	-	downstream	antisense	98012	--	--	--	0	0	0	0	0	0	0	0	1	0	0	0	0
chr10	32457647	32458632	986	428	32	50.33	5.32	87.28	chr10	32556643	32636146	NM_025209	EPC1	-	downstream	antisense	98012	--	--	--	0	0	0	0	0	0	0	0	1	0	0	0	0
chr10	32457647	32458632	986	428	32	50.33	5.32	87.28	chr10	32556643	32636146	NM_001272004	EPC1	-	downstream	antisense	98012	--	--	--	0	0	0	0	0	0	0	0	1	0	0	0	0
chr10	32457647	32458632	986	428	32	50.33	5.32	87.28	chr10	32556643	32667726	NM_001282391	EPC1	-	downstream	antisense	98012	--	--	--	0	0	0	0	0	0	0	0	1	0	0	0	0
chr10	33736034	33736533	500	280	15	59.69	9.17	96.52	chr10	33466418	33623833	NM_001244973	NRP1	-	upstream	antisense	-112202	--	--	--	0	0	0	0	0	0	0	0	1	0	0	0	0
chr10	33736034	33736533	500	280	15	59.69	9.17	96.52	chr10	33466418	33623833	NM_003873	NRP1	-	upstream	antisense	-112202	--	--	--	0	0	0	0	0	0	0	0	1	0	0	0	0
chr10	33736034	33736533	500	280	15	59.69	9.17	96.52	chr10	33466418	33623833	NM_001244972	NRP1	-	upstream	antisense	-112202	--	--	--	0	0	0	0	0	0	0	0	1	0	0	0	0
chr10	33736034	33736533	500	280	15	59.69	9.17	96.52	chr10	33466418	33623833	NR_045259	NRP1	-	upstream	antisense	-112202	--	--	--	0	0	0	0	0	0	0	0	1	0	0	0	0
chr10	33736034	33736533	500	280	15	59.69	9.17	96.52	chr10	33486546	33623833	NM_001024629	NRP1	-	upstream	antisense	-112202	--	--	--	0	0	0	0	0	0	0	0	1	0	0	0	0
chr10	33736034	33736533	500	280	15	59.69	9.17	96.52	chr10	33486546	33623833	NM_001024628	NRP1	-	upstream	antisense	-112202	--	--	--	0	0	0	0	0	0	0	0	1	0	0	0	0
chr10	33932865	33933312	448	248	13	51.94	7.76	99.61	chr10	34048640	34061608	NR_038932	LINC00838	-	downstream	antisense	115329	--	--	--	0	0	0	0	0	0	0	0	1	0	0	0	0
chr10	34094092	34094674	583	290	16	57.61	8.47	100	chr10	34048640	34061608	NR_038932	LINC00838	-	upstream	antisense	-32485	--	--	--	0	0	0	0	0	0	0	0	1	0	0	0	0
chr10	34098228	34098734	507	312	15	58.93	7.76	100	chr10	34048640	34061608	NR_038932	LINC00838	-	upstream	antisense	-36621	--	--	--	0	0	0	0	0	0	0	0	1	0	0	0	0
chr10	34509792	34510377	586	187	24	50.45	4.87	89.41	chr10	34398487	35104253	NM_001184789	PARD3	-	overlap-inside	antisense	585	Intron_20	--	--	0	1	0	0	0	1	0	0	0	0	0	0	0
chr10	34509792	34510377	586	187	24	50.45	4.87	89.41	chr10	34398487	35104253	NM_001184790	PARD3	-	overlap-inside	antisense	585	Intron_20	--	--	0	1	0	0	0	1	0	0	0	0	0	0	0
chr10	34509792	34510377	586	187	24	50.45	4.87	89.41	chr10	34398487	35104253	NM_001184785	PARD3	-	overlap-inside	antisense	585	Intron_22	--	--	0	1	0	0	0	1	0	0	0	0	0	0	0
chr10	34509792	34510377	586	187	24	50.45	4.87	89.41	chr10	34398487	35104253	NM_019619	PARD3	-	overlap-inside	antisense	585	Intron_22	--	--	0	1	0	0	0	1	0	0	0	0	0	0	0
chr10	34509792	34510377	586	187	24	50.45	4.87	89.41	chr10	34398487	35104253	NM_001184788	PARD3	-	overlap-inside	antisense	585	Intron_21	--	--	0	1	0	0	0	1	0	0	0	0	0	0	0
chr10	34509792	34510377	586	187	24	50.45	4.87	89.41	chr10	34398487	35104253	NM_001184787	PARD3	-	overlap-inside	antisense	585	Intron_21	--	--	0	1	0	0	0	1	0	0	0	0	0	0	0
chr10	34509792	34510377	586	187	24	50.45	4.87	89.41	chr10	34398487	35104253	NM_001184786	PARD3	-	overlap-inside	antisense	585	Intron_21	--	--	0	1	0	0	0	1	0	0	0	0	0	0	0
chr10	34509792	34510377	586	187	24	50.45	4.87	89.41	chr10	34398487	35104253	NM_001184791	PARD3	-	overlap-inside	antisense	585	Intron_18	--	--	0	1	0	0	0	1	0	0	0	0	0	0	0
chr10	34671427	34671822	396	198	14	64.77	9.88	100	chr10	34398487	35104253	NM_001184789	PARD3	-	overlap-inside	antisense	395	Exon_9-Intron_9	code	--	0	1	1	0	1	1	0	0	0	0	0	0	0
chr10	34671427	34671822	396	198	14	64.77	9.88	100	chr10	34398487	35104253	NM_001184790	PARD3	-	overlap-inside	antisense	395	Exon_8-Intron_8	code	--	0	1	1	0	1	1	0	0	0	0	0	0	0
chr10	34671427	34671822	396	198	14	64.77	9.88	100	chr10	34601187	35104253	NM_001184793	PARD3	-	overlap-inside	antisense	395	Exon_9-Intron_9	code	--	0	1	1	0	1	1	0	0	0	0	0	0	0
chr10	34671427	34671822	396	198	14	64.77	9.88	100	chr10	34398487	35104253	NM_001184785	PARD3	-	overlap-inside	antisense	395	Exon_9-Intron_9	code	--	0	1	1	0	1	1	0	0	0	0	0	0	0
chr10	34671427	34671822	396	198	14	64.77	9.88	100	chr10	34398487	35104253	NM_019619	PARD3	-	overlap-inside	antisense	395	Exon_9-Intron_9	code	--	0	1	1	0	1	1	0	0	0	0	0	0	0
chr10	34671427	34671822	396	198	14	64.77	9.88	100	chr10	34398487	35104253	NM_001184788	PARD3	-	overlap-inside	antisense	395	Exon_9-Intron_9	code	--	0	1	1	0	1	1	0	0	0	0	0	0	0
chr10	34671427	34671822	396	198	14	64.77	9.88	100	chr10	34398487	35104253	NM_001184787	PARD3	-	overlap-inside	antisense	395	Exon_9-Intron_9	code	--	0	1	1	0	1	1	0	0	0	0	0	0	0
chr10	34671427	34671822	396	198	14	64.77	9.88	100	chr10	34601187	35104253	NM_001184792	PARD3	-	overlap-inside	antisense	395	Exon_9-Intron_9	code	--	0	1	1	0	1	1	0	0	0	0	0	0	0
chr10	34671427	34671822	396	198	14	64.77	9.88	100	chr10	34601187	35104253	NM_001184794	PARD3	-	overlap-inside	antisense	395	Exon_9-Intron_9	code	--	0	1	1	0	1	1	0	0	0	0	0	0	0
chr10	34671427	34671822	396	198	14	64.77	9.88	100	chr10	34398487	35104253	NM_001184786	PARD3	-	overlap-inside	antisense	395	Exon_9-Intron_9	code	--	0	1	1	0	1	1	0	0	0	0	0	0	0
chr10	34671427	34671822	396	198	14	64.77	9.88	100	chr10	34398487	35104253	NM_001184791	PARD3	-	overlap-inside	antisense	395	Exon_8-Intron_8	code	--	0	1	1	0	1	1	0	0	0	0	0	0	0
chr10	34675386	34675899	514	193	16	52.65	7.98	100	chr10	34398487	35104253	NM_001184789	PARD3	-	overlap-inside	antisense	513	Intron_7	--	--	0	1	0	0	0	1	0	0	0	0	0	0	0
chr10	34675386	34675899	514	193	16	52.65	7.98	100	chr10	34398487	35104253	NM_001184790	PARD3	-	overlap-inside	antisense	513	Intron_6	--	--	0	1	0	0	0	1	0	0	0	0	0	0	0
chr10	34675386	34675899	514	193	16	52.65	7.98	100	chr10	34601187	35104253	NM_001184793	PARD3	-	overlap-inside	antisense	513	Intron_7	--	--	0	1	0	0	0	1	0	0	0	0	0	0	0
chr10	34675386	34675899	514	193	16	52.65	7.98	100	chr10	34398487	35104253	NM_001184785	PARD3	-	overlap-inside	antisense	513	Intron_7	--	--	0	1	0	0	0	1	0	0	0	0	0	0	0
chr10	34675386	34675899	514	193	16	52.65	7.98	100	chr10	34398487	35104253	NM_019619	PARD3	-	overlap-inside	antisense	513	Intron_7	--	--	0	1	0	0	0	1	0	0	0	0	0	0	0
chr10	34675386	34675899	514	193	16	52.65	7.98	100	chr10	34398487	35104253	NM_001184788	PARD3	-	overlap-inside	antisense	513	Intron_7	--	--	0	1	0	0	0	1	0	0	0	0	0	0	0
chr10	34675386	34675899	514	193	16	52.65	7.98	100	chr10	34398487	35104253	NM_001184787	PARD3	-	overlap-inside	antisense	513	Intron_7	--	--	0	1	0	0	0	1	0	0	0	0	0	0	0
chr10	34675386	34675899	514	193	16	52.65	7.98	100	chr10	34601187	35104253	NM_001184792	PARD3	-	overlap-inside	antisense	513	Intron_7	--	--	0	1	0	0	0	1	0	0	0	0	0	0	0
chr10	34675386	34675899	514	193	16	52.65	7.98	100	chr10	34601187	35104253	NM_001184794	PARD3	-	overlap-inside	antisense	513	Intron_7	--	--	0	1	0	0	0	1	0	0	0	0	0	0	0
chr10	34675386	34675899	514	193	16	52.65	7.98	100	chr10	34398487	35104253	NM_001184786	PARD3	-	overlap-inside	antisense	513	Intron_7	--	--	0	1	0	0	0	1	0	0	0	0	0	0	0
chr10	34675386	34675899	514	193	16	52.65	7.98	100	chr10	34398487	35104253	NM_001184791	PARD3	-	overlap-inside	antisense	513	Intron_6	--	--	0	1	0	0	0	1	0	0	0	0	0	0	0
chr10	34700729	34701247	519	337	14	51.19	9.17	92.67	chr10	34398487	35104253	NM_001184789	PARD3	-	overlap-inside	antisense	518	Intron_5	--	--	0	1	0	0	0	1	0	0	0	0	0	0	0
chr10	34700729	34701247	519	337	14	51.19	9.17	92.67	chr10	34398487	35104253	NM_001184790	PARD3	-	overlap-inside	antisense	518	Intron_4	--	--	0	1	0	0	0	1	0	0	0	0	0	0	0
chr10	34700729	34701247	519	337	14	51.19	9.17	92.67	chr10	34601187	35104253	NM_001184793	PARD3	-	overlap-inside	antisense	518	Intron_5	--	--	0	1	0	0	0	1	0	0	0	0	0	0	0
chr10	34700729	34701247	519	337	14	51.19	9.17	92.67	chr10	34398487	35104253	NM_001184785	PARD3	-	overlap-inside	antisense	518	Intron_5	--	--	0	1	0	0	0	1	0	0	0	0	0	0	0
chr10	34700729	34701247	519	337	14	51.19	9.17	92.67	chr10	34398487	35104253	NM_019619	PARD3	-	overlap-inside	antisense	518	Intron_5	--	--	0	1	0	0	0	1	0	0	0	0	0	0	0
chr10	34700729	34701247	519	337	14	51.19	9.17	92.67	chr10	34398487	35104253	NM_001184788	PARD3	-	overlap-inside	antisense	518	Intron_5	--	--	0	1	0	0	0	1	0	0	0	0	0	0	0
chr10	34700729	34701247	519	337	14	51.19	9.17	92.67	chr10	34398487	35104253	NM_001184787	PARD3	-	overlap-inside	antisense	518	Intron_5	--	--	0	1	0	0	0	1	0	0	0	0	0	0	0
chr10	34700729	34701247	519	337	14	51.19	9.17	92.67	chr10	34601187	35104253	NM_001184792	PARD3	-	overlap-inside	antisense	518	Intron_5	--	--	0	1	0	0	0	1	0	0	0	0	0	0	0
chr10	34700729	34701247	519	337	14	51.19	9.17	92.67	chr10	34601187	35104253	NM_001184794	PARD3	-	overlap-inside	antisense	518	Intron_5	--	--	0	1	0	0	0	1	0	0	0	0	0	0	0
chr10	34700729	34701247	519	337	14	51.19	9.17	92.67	chr10	34398487	35104253	NM_001184786	PARD3	-	overlap-inside	antisense	518	Intron_5	--	--	0	1	0	0	0	1	0	0	0	0	0	0	0
chr10	34700729	34701247	519	337	14	51.19	9.17	92.67	chr10	34398487	35104253	NM_001184791	PARD3	-	overlap-inside	antisense	518	Intron_4	--	--	0	1	0	0	0	1	0	0	0	0	0	0	0
chr10	35219377	35220601	1225	187	41	62.9	4.54	100	chr10	35297478	35379311	NM_003591	CUL2	-	downstream	antisense	76878	--	--	--	0	0	0	0	0	0	0	0	1	0	0	0	0
chr10	35219377	35220601	1225	187	41	62.9	4.54	100	chr10	35297478	35363258	NM_001198779	CUL2	-	downstream	antisense	76878	--	--	--	0	0	0	0	0	0	0	0	1	0	0	0	0
chr10	35219377	35220601	1225	187	41	62.9	4.54	100	chr10	35297478	35363258	NM_001198778	CUL2	-	downstream	antisense	76878	--	--	--	0	0	0	0	0	0	0	0	1	0	0	0	0
chr10	35219377	35220601	1225	187	41	62.9	4.54	100	chr10	35297478	35379570	NM_001198777	CUL2	-	downstream	antisense	76878	--	--	--	0	0	0	0	0	0	0	0	1	0	0	0	0
chr10	35315949	35316500	552	224	26	50.8	5.98	91.86	chr10	35297478	35379311	NM_003591	CUL2	-	overlap-inside	antisense	551	Intron_16	--	--	0	1	0	0	0	1	0	0	0	0	0	0	0
chr10	35315949	35316500	552	224	26	50.8	5.98	91.86	chr10	35297478	35363258	NM_001198779	CUL2	-	overlap-inside	antisense	551	Intron_16	--	--	0	1	0	0	0	1	0	0	0	0	0	0	0
chr10	35315949	35316500	552	224	26	50.8	5.98	91.86	chr10	35297478	35363258	NM_001198778	CUL2	-	overlap-inside	antisense	551	Intron_16	--	--	0	1	0	0	0	1	0	0	0	0	0	0	0
chr10	35315949	35316500	552	224	26	50.8	5.98	91.86	chr10	35297478	35379570	NM_001198777	CUL2	-	overlap-inside	antisense	551	Intron_16	--	--	0	1	0	0	0	1	0	0	0	0	0	0	0
chr10	36153759	36154153	395	197	14	54.8	8.17	92.69	chr10	36067229	36089848	NR_110138	LINC01452	+	downstream	antisense	-63912	--	--	--	0	0	0	0	0	0	0	0	1	0	0	0	0
chr10	36683005	36683698	694	436	22	64.97	8.11	100	chr10	36067229	36089848	NR_110138	LINC01452	+	downstream	antisense	-593158	--	--	--	0	0	0	0	0	0	0	0	1	0	0	0	0
chr10	37746187	37746786	600	305	18	61.93	7.6	100	chr10	37598113	37635956	NR_104061	LINC00993	+	downstream	antisense	-110232	--	--	--	0	0	0	0	0	0	0	0	1	0	0	0	0
chr10	42837583	42838633	1051	724	30	80.77	8.74	100	chr10	42827313	42863493	NR_024380	LOC441666	-	overlap-inside	antisense	1050	Intron_1.f	--	--	0	1	0	0	0	1	0	0	0	0	0	0	0
chr10	43020418	43021363	946	487	27	55.28	5.13	96.58	chr10	43008960	43048318	NR_026777	ZNF37BP	-	overlap-inside	antisense	945	Intron_5	--	--	0	1	0	0	0	1	0	0	0	0	0	0	0
chr10	43294423	43295105	683	255	20	73.22	12.7	100	chr10	43277953	43330385	NM_014753	BMS1	+	overlap-inside	antisense	682	Intron_12	--	--	0	1	0	0	0	1	0	0	0	0	0	0	0
chr10	44136296	44136701	406	180	18	78.76	9.42	100	chr10	44124264	44170147	NR_038867	ZNF32-AS3	+	overlap-inside	antisense	405	Intron_1.f	--	--	0	1	0	0	0	1	0	0	0	0	0	0	0
chr10	45031974	45032641	668	425	19	56.78	5.92	100	chr10	44865600	44880545	NM_000609	CXCL12	-	upstream	antisense	-151430	--	--	--	0	0	0	0	0	0	0	0	1	0	0	0	0
chr10	45031974	45032641	668	425	19	56.78	5.92	100	chr10	44872509	44880545	NM_199168	CXCL12	-	upstream	antisense	-151430	--	--	--	0	0	0	0	0	0	0	0	1	0	0	0	0
chr10	45031974	45032641	668	425	19	56.78	5.92	100	chr10	44872509	44880545	NM_001178134	CXCL12	-	upstream	antisense	-151430	--	--	--	0	0	0	0	0	0	0	0	1	0	0	0	0
chr10	45031974	45032641	668	425	19	56.78	5.92	100	chr10	44865600	44880545	NM_001277990	CXCL12	-	upstream	antisense	-151430	--	--	--	0	0	0	0	0	0	0	0	1	0	0	0	0
chr10	45031974	45032641	668	425	19	56.78	5.92	100	chr10	44871314	44880545	NM_001033886	CXCL12	-	upstream	antisense	-151430	--	--	--	0	0	0	0	0	0	0	0	1	0	0	0	0
chr10	45077394	45078051	658	236	23	59.75	5.32	96.61	chr10	44865600	44880545	NM_000609	CXCL12	-	upstream	antisense	-196850	--	--	--	0	0	0	0	0	0	0	0	1	0	0	0	0
chr10	45077394	45078051	658	236	23	59.75	5.32	96.61	chr10	44872509	44880545	NM_199168	CXCL12	-	upstream	antisense	-196850	--	--	--	0	0	0	0	0	0	0	0	1	0	0	0	0
chr10	45077394	45078051	658	236	23	59.75	5.32	96.61	chr10	44872509	44880545	NM_001178134	CXCL12	-	upstream	antisense	-196850	--	--	--	0	0	0	0	0	0	0	0	1	0	0	0	0
chr10	45077394	45078051	658	236	23	59.75	5.32	96.61	chr10	44865600	44880545	NM_001277990	CXCL12	-	upstream	antisense	-196850	--	--	--	0	0	0	0	0	0	0	0	1	0	0	0	0
chr10	45077394	45078051	658	236	23	59.75	5.32	96.61	chr10	44871314	44880545	NM_001033886	CXCL12	-	upstream	antisense	-196850	--	--	--	0	0	0	0	0	0	0	0	1	0	0	0	0
chr10	47631251	47631741	491	291	17	58.73	8.16	100	chr10	47590260	47640844	NR_103828	ANTXRLP1	-	overlap-inside	antisense	490	Intron_1.f	--	--	0	1	0	0	0	1	0	0	0	0	0	0	0
chr10	47631251	47631741	491	291	17	58.73	8.16	100	chr10	47590260	47640844	NR_103827	ANTXRLP1	-	overlap-inside	antisense	490	Intron_2	--	--	0	1	0	0	0	1	0	0	0	0	0	0	0
chr10	49463806	49464967	1162	913	38	54.49	5.12	93.14	chr10	49364601	49482941	NM_001018071	FRMPD2	-	overlap-inside	antisense	1161	Intron_1.f	--	--	0	1	0	0	0	1	0	0	0	0	0	0	0
chr10	49732149	49732876	728	450	27	57	5.5	100	chr10	49654067	49860561	NM_001256025	ARHGAP22	-	overlap-inside	antisense	727	Intron_3	--	--	0	1	0	0	0	1	0	0	0	5	5	13	13
chr10	49732149	49732876	728	450	27	57	5.5	100	chr10	49654067	49813176	NM_021226	ARHGAP22	-	overlap-inside	antisense	727	Intron_3	--	--	0	1	0	0	0	1	0	0	0	5	5	13	13
chr10	49732149	49732876	728	450	27	57	5.5	100	chr10	49654067	49813176	NM_001256024	ARHGAP22	-	overlap-inside	antisense	727	Intron_3	--	--	0	1	0	0	0	1	0	0	0	5	5	13	13
chr10	49732149	49732876	728	450	27	57	5.5	100	chr10	49654067	49864310	NR_045675	ARHGAP22	-	overlap-inside	antisense	727	Intron_4	--	--	0	1	0	0	0	1	0	0	0	5	5	13	13
chr10	50436669	50437431	763	277	30	60.09	4.74	99.14	chr10	50362768	50396445	NM_001288740	C10orf128	-	upstream	antisense	-40225	--	--	--	0	0	0	0	0	0	0	0	1	0	0	1	1
chr10	50436669	50437431	763	277	30	60.09	4.74	99.14	chr10	50362768	50396445	NM_001288743	C10orf128	-	upstream	antisense	-40225	--	--	--	0	0	0	0	0	0	0	0	1	0	0	1	1
chr10	50436669	50437431	763	277	30	60.09	4.74	99.14	chr10	50362768	50396445	NM_001288742	C10orf128	-	upstream	antisense	-40225	--	--	--	0	0	0	0	0	0	0	0	1	0	0	1	1
chr10	50436669	50437431	763	277	30	60.09	4.74	99.14	chr10	50362768	50396445	NM_001288741	C10orf128	-	upstream	antisense	-40225	--	--	--	0	0	0	0	0	0	0	0	1	0	0	1	1
chr10	50436669	50437431	763	277	30	60.09	4.74	99.14	chr10	50362768	50396445	NM_001010863	C10orf128	-	upstream	antisense	-40225	--	--	--	0	0	0	0	0	0	0	0	1	0	0	1	1
chr10	51540120	51540853	734	329	25	55.12	6.51	93.35	chr10	51371378	51734610	NM_001290117	TIMM23B	+	overlap-inside	antisense	733	Intron_6.l	--	--	0	1	0	0	0	1	0	0	0	0	0	0	0
chr10	51540120	51540853	734	329	25	55.12	6.51	93.35	chr10	51371378	51734610	NM_001290118	TIMM23B	+	overlap-inside	antisense	733	Intron_4.l	--	--	0	1	0	0	0	1	0	0	0	0	0	0	0
chr10	51540120	51540853	734	329	25	55.12	6.51	93.35	chr10	51371378	51734610	NR_110767	TIMM23B	+	overlap-inside	antisense	733	Intron_7.l	--	--	0	1	0	0	0	1	0	0	0	0	0	0	0
chr10	52253446	52254202	757	344	21	72.18	10.58	100	chr10	52065344	52383737	NM_147156	SGMS1	-	overlap-inside	antisense	756	Intron_3	--	--	0	1	0	0	0	1	0	0	0	0	0	0	0
chr10	52703609	52704104	496	296	18	51.21	6.16	92.93	chr10	52750910	54058110	NM_001098512	PRKG1	+	upstream	antisense	46807	--	--	--	0	0	0	0	0	0	0	0	1	0	0	0	0
chr10	53291368	53291801	434	198	16	69.33	8.98	100	chr10	52750910	54058110	NM_001098512	PRKG1	+	overlap-inside	antisense	433	Intron_3	--	--	0	1	0	0	0	1	0	0	0	0	0	0	0
chr10	53291368	53291801	434	198	16	69.33	8.98	100	chr10	52834233	54058110	NM_006258	PRKG1	+	overlap-inside	antisense	433	Intron_3	--	--	0	1	0	0	0	1	0	0	0	0	0	0	0
chr10	54204917	54205461	545	315	19	82.4	11.29	100	chr10	54210636	54215032	NR_120642	LINC01468	-	downstream	antisense	5176	--	--	--	0	0	0	0	0	0	0	0	1	0	0	0	0
chr10	54204917	54205461	545	315	19	82.4	11.29	100	chr10	54210636	54230293	NR_120641	LINC01468	-	downstream	antisense	5176	--	--	--	0	0	0	0	0	0	0	0	1	0	0	0	0
chr10	54998115	54998739	625	426	23	66.68	7.39	100	chr10	54525139	54531460	NM_000242	MBL2	-	upstream	antisense	-466656	--	--	--	0	0	0	0	0	0	0	0	1	0	0	0	0
chr10	55089656	55090115	460	187	14	55.44	8.16	96.48	chr10	55562532	56561051	NM_001142771	PCDH15	-	downstream	antisense	472418	--	--	--	0	0	0	0	0	0	0	0	1	0	0	0	0
chr10	55089656	55090115	460	187	14	55.44	8.16	96.48	chr10	55562532	56561051	NM_001142772	PCDH15	-	downstream	antisense	472418	--	--	--	0	0	0	0	0	0	0	0	1	0	0	0	0
chr10	55992634	55992983	350	175	13	64.77	9.17	100	chr10	55580859	56561051	NM_001142764	PCDH15	-	overlap-inside	antisense	349	Intron_9	--	--	0	1	0	0	0	1	0	0	0	0	0	0	0
chr10	55992634	55992983	350	175	13	64.77	9.17	100	chr10	55580859	56561051	NM_001142766	PCDH15	-	overlap-inside	antisense	349	Intron_9	--	--	0	1	0	0	0	1	0	0	0	0	0	0	0
chr10	55992634	55992983	350	175	13	64.77	9.17	100	chr10	55580859	56561051	NM_001142767	PCDH15	-	overlap-inside	antisense	349	Intron_8	--	--	0	1	0	0	0	1	0	0	0	0	0	0	0
chr10	55992634	55992983	350	175	13	64.77	9.17	100	chr10	55580859	56561051	NM_001142773	PCDH15	-	overlap-inside	antisense	349	Intron_8	--	--	0	1	0	0	0	1	0	0	0	0	0	0	0
chr10	55992634	55992983	350	175	13	64.77	9.17	100	chr10	55580859	56561051	NM_033056	PCDH15	-	overlap-inside	antisense	349	Intron_9	--	--	0	1	0	0	0	1	0	0	0	0	0	0	0
chr10	55992634	55992983	350	175	13	64.77	9.17	100	chr10	55580859	56561051	NM_001142768	PCDH15	-	overlap-inside	antisense	349	Intron_8	--	--	0	1	0	0	0	1	0	0	0	0	0	0	0
chr10	55992634	55992983	350	175	13	64.77	9.17	100	chr10	55580859	56561051	NM_001142763	PCDH15	-	overlap-inside	antisense	349	Intron_10	--	--	0	1	0	0	0	1	0	0	0	0	0	0	0
chr10	55992634	55992983	350	175	13	64.77	9.17	100	chr10	55580859	56561051	NM_001142765	PCDH15	-	overlap-inside	antisense	349	Intron_9	--	--	0	1	0	0	0	1	0	0	0	0	0	0	0
chr10	55992634	55992983	350	175	13	64.77	9.17	100	chr10	55562532	56561051	NM_001142771	PCDH15	-	overlap-inside	antisense	349	Intron_10	--	--	0	1	0	0	0	1	0	0	0	0	0	0	0
chr10	55992634	55992983	350	175	13	64.77	9.17	100	chr10	55568451	56561051	NM_001142770	PCDH15	-	overlap-inside	antisense	349	Intron_9	--	--	0	1	0	0	0	1	0	0	0	0	0	0	0
chr10	55992634	55992983	350	175	13	64.77	9.17	100	chr10	55562532	56561051	NM_001142772	PCDH15	-	overlap-inside	antisense	349	Intron_9	--	--	0	1	0	0	0	1	0	0	0	0	0	0	0
chr10	55992634	55992983	350	175	13	64.77	9.17	100	chr10	55568451	56561051	NM_001142769	PCDH15	-	overlap-inside	antisense	349	Intron_10	--	--	0	1	0	0	0	1	0	0	0	0	0	0	0
chr10	56535263	56535750	488	198	16	52.65	8.11	100	chr10	55580859	56561051	NM_001142764	PCDH15	-	overlap-inside	antisense	487	Intron_1.f	--	--	0	1	0	0	0	1	0	0	0	0	0	0	0
chr10	56535263	56535750	488	198	16	52.65	8.11	100	chr10	55580859	56561051	NM_001142766	PCDH15	-	overlap-inside	antisense	487	Intron_1.f	--	--	0	1	0	0	0	1	0	0	0	0	0	0	0
chr10	56535263	56535750	488	198	16	52.65	8.11	100	chr10	55580859	56561051	NM_001142767	PCDH15	-	overlap-inside	antisense	487	Intron_1.f	--	--	0	1	0	0	0	1	0	0	0	0	0	0	0
chr10	56535263	56535750	488	198	16	52.65	8.11	100	chr10	55580859	56561051	NM_001142773	PCDH15	-	overlap-inside	antisense	487	Intron_1.f	--	--	0	1	0	0	0	1	0	0	0	0	0	0	0
chr10	56535263	56535750	488	198	16	52.65	8.11	100	chr10	55580859	56561051	NM_033056	PCDH15	-	overlap-inside	antisense	487	Intron_1.f	--	--	0	1	0	0	0	1	0	0	0	0	0	0	0
chr10	56535263	56535750	488	198	16	52.65	8.11	100	chr10	55580859	56561051	NM_001142768	PCDH15	-	overlap-inside	antisense	487	Intron_1.f	--	--	0	1	0	0	0	1	0	0	0	0	0	0	0
chr10	56535263	56535750	488	198	16	52.65	8.11	100	chr10	55580859	56561051	NM_001142763	PCDH15	-	overlap-inside	antisense	487	Intron_1.f	--	--	0	1	0	0	0	1	0	0	0	0	0	0	0
chr10	56535263	56535750	488	198	16	52.65	8.11	100	chr10	55580859	56561051	NM_001142765	PCDH15	-	overlap-inside	antisense	487	Intron_1.f	--	--	0	1	0	0	0	1	0	0	0	0	0	0	0
chr10	56535263	56535750	488	198	16	52.65	8.11	100	chr10	55562532	56561051	NM_001142771	PCDH15	-	overlap-inside	antisense	487	Intron_1.f	--	--	0	1	0	0	0	1	0	0	0	0	0	0	0
chr10	56535263	56535750	488	198	16	52.65	8.11	100	chr10	55568451	56561051	NM_001142770	PCDH15	-	overlap-inside	antisense	487	Intron_1.f	--	--	0	1	0	0	0	1	0	0	0	0	0	0	0
chr10	56535263	56535750	488	198	16	52.65	8.11	100	chr10	55562532	56561051	NM_001142772	PCDH15	-	overlap-inside	antisense	487	Intron_1.f	--	--	0	1	0	0	0	1	0	0	0	0	0	0	0
chr10	56535263	56535750	488	198	16	52.65	8.11	100	chr10	55568451	56561051	NM_001142769	PCDH15	-	overlap-inside	antisense	487	Intron_1.f	--	--	0	1	0	0	0	1	0	0	0	0	0	0	0
chr10	56566105	56566723	619	424	18	51.21	6.59	92.93	chr10	55580859	56561051	NM_001142764	PCDH15	-	upstream	antisense	-5055	--	--	--	0	0	0	0	0	0	0	0	1	0	0	0	0
chr10	56566105	56566723	619	424	18	51.21	6.59	92.93	chr10	55580859	56561051	NM_001142766	PCDH15	-	upstream	antisense	-5055	--	--	--	0	0	0	0	0	0	0	0	1	0	0	0	0
chr10	56566105	56566723	619	424	18	51.21	6.59	92.93	chr10	55580859	56561051	NM_001142767	PCDH15	-	upstream	antisense	-5055	--	--	--	0	0	0	0	0	0	0	0	1	0	0	0	0
chr10	56566105	56566723	619	424	18	51.21	6.59	92.93	chr10	55580859	56561051	NM_001142773	PCDH15	-	upstream	antisense	-5055	--	--	--	0	0	0	0	0	0	0	0	1	0	0	0	0
chr10	56566105	56566723	619	424	18	51.21	6.59	92.93	chr10	55580859	56561051	NM_033056	PCDH15	-	upstream	antisense	-5055	--	--	--	0	0	0	0	0	0	0	0	1	0	0	0	0
chr10	56566105	56566723	619	424	18	51.21	6.59	92.93	chr10	55580859	56561051	NM_001142768	PCDH15	-	upstream	antisense	-5055	--	--	--	0	0	0	0	0	0	0	0	1	0	0	0	0
chr10	56566105	56566723	619	424	18	51.21	6.59	92.93	chr10	55580859	56561051	NM_001142763	PCDH15	-	upstream	antisense	-5055	--	--	--	0	0	0	0	0	0	0	0	1	0	0	0	0
chr10	56566105	56566723	619	424	18	51.21	6.59	92.93	chr10	55580859	56561051	NM_001142765	PCDH15	-	upstream	antisense	-5055	--	--	--	0	0	0	0	0	0	0	0	1	0	0	0	0
chr10	56566105	56566723	619	424	18	51.21	6.59	92.93	chr10	55562532	56561051	NM_001142771	PCDH15	-	upstream	antisense	-5055	--	--	--	0	0	0	0	0	0	0	0	1	0	0	0	0
chr10	56566105	56566723	619	424	18	51.21	6.59	92.93	chr10	55568451	56561051	NM_001142770	PCDH15	-	upstream	antisense	-5055	--	--	--	0	0	0	0	0	0	0	0	1	0	0	0	0
chr10	56566105	56566723	619	424	18	51.21	6.59	92.93	chr10	55562532	56561051	NM_001142772	PCDH15	-	upstream	antisense	-5055	--	--	--	0	0	0	0	0	0	0	0	1	0	0	0	0
chr10	56566105	56566723	619	424	18	51.21	6.59	92.93	chr10	55568451	56561051	NM_001142769	PCDH15	-	upstream	antisense	-5055	--	--	--	0	0	0	0	0	0	0	0	1	0	0	0	0
chr10	56744113	56744688	576	390	15	52.03	7.76	99.66	chr10	55580859	56561051	NM_001142764	PCDH15	-	upstream	antisense	-183063	--	--	--	0	0	0	0	0	0	0	0	1	0	0	0	0
chr10	56744113	56744688	576	390	15	52.03	7.76	99.66	chr10	55580859	56561051	NM_001142766	PCDH15	-	upstream	antisense	-183063	--	--	--	0	0	0	0	0	0	0	0	1	0	0	0	0
chr10	56744113	56744688	576	390	15	52.03	7.76	99.66	chr10	55580859	56561051	NM_001142767	PCDH15	-	upstream	antisense	-183063	--	--	--	0	0	0	0	0	0	0	0	1	0	0	0	0
chr10	56744113	56744688	576	390	15	52.03	7.76	99.66	chr10	55580859	56561051	NM_001142773	PCDH15	-	upstream	antisense	-183063	--	--	--	0	0	0	0	0	0	0	0	1	0	0	0	0
chr10	56744113	56744688	576	390	15	52.03	7.76	99.66	chr10	55580859	56561051	NM_033056	PCDH15	-	upstream	antisense	-183063	--	--	--	0	0	0	0	0	0	0	0	1	0	0	0	0
chr10	56744113	56744688	576	390	15	52.03	7.76	99.66	chr10	55580859	56561051	NM_001142768	PCDH15	-	upstream	antisense	-183063	--	--	--	0	0	0	0	0	0	0	0	1	0	0	0	0
chr10	56744113	56744688	576	390	15	52.03	7.76	99.66	chr10	55580859	56561051	NM_001142763	PCDH15	-	upstream	antisense	-183063	--	--	--	0	0	0	0	0	0	0	0	1	0	0	0	0
chr10	56744113	56744688	576	390	15	52.03	7.76	99.66	chr10	55580859	56561051	NM_001142765	PCDH15	-	upstream	antisense	-183063	--	--	--	0	0	0	0	0	0	0	0	1	0	0	0	0
chr10	56744113	56744688	576	390	15	52.03	7.76	99.66	chr10	55562532	56561051	NM_001142771	PCDH15	-	upstream	antisense	-183063	--	--	--	0	0	0	0	0	0	0	0	1	0	0	0	0
chr10	56744113	56744688	576	390	15	52.03	7.76	99.66	chr10	55568451	56561051	NM_001142770	PCDH15	-	upstream	antisense	-183063	--	--	--	0	0	0	0	0	0	0	0	1	0	0	0	0
chr10	56744113	56744688	576	390	15	52.03	7.76	99.66	chr10	55562532	56561051	NM_001142772	PCDH15	-	upstream	antisense	-183063	--	--	--	0	0	0	0	0	0	0	0	1	0	0	0	0
chr10	56744113	56744688	576	390	15	52.03	7.76	99.66	chr10	55568451	56561051	NM_001142769	PCDH15	-	upstream	antisense	-183063	--	--	--	0	0	0	0	0	0	0	0	1	0	0	0	0
chr10	56871116	56871587	472	284	15	62.9	9.88	100	chr10	55580859	56561051	NM_001142764	PCDH15	-	upstream	antisense	-310066	--	--	--	0	0	0	0	0	0	0	0	1	0	0	0	0
chr10	56871116	56871587	472	284	15	62.9	9.88	100	chr10	55580859	56561051	NM_001142766	PCDH15	-	upstream	antisense	-310066	--	--	--	0	0	0	0	0	0	0	0	1	0	0	0	0
chr10	56871116	56871587	472	284	15	62.9	9.88	100	chr10	55580859	56561051	NM_001142767	PCDH15	-	upstream	antisense	-310066	--	--	--	0	0	0	0	0	0	0	0	1	0	0	0	0
chr10	56871116	56871587	472	284	15	62.9	9.88	100	chr10	55580859	56561051	NM_001142773	PCDH15	-	upstream	antisense	-310066	--	--	--	0	0	0	0	0	0	0	0	1	0	0	0	0
chr10	56871116	56871587	472	284	15	62.9	9.88	100	chr10	55580859	56561051	NM_033056	PCDH15	-	upstream	antisense	-310066	--	--	--	0	0	0	0	0	0	0	0	1	0	0	0	0
chr10	56871116	56871587	472	284	15	62.9	9.88	100	chr10	55580859	56561051	NM_001142768	PCDH15	-	upstream	antisense	-310066	--	--	--	0	0	0	0	0	0	0	0	1	0	0	0	0
chr10	56871116	56871587	472	284	15	62.9	9.88	100	chr10	55580859	56561051	NM_001142763	PCDH15	-	upstream	antisense	-310066	--	--	--	0	0	0	0	0	0	0	0	1	0	0	0	0
chr10	56871116	56871587	472	284	15	62.9	9.88	100	chr10	55580859	56561051	NM_001142765	PCDH15	-	upstream	antisense	-310066	--	--	--	0	0	0	0	0	0	0	0	1	0	0	0	0
chr10	56871116	56871587	472	284	15	62.9	9.88	100	chr10	55562532	56561051	NM_001142771	PCDH15	-	upstream	antisense	-310066	--	--	--	0	0	0	0	0	0	0	0	1	0	0	0	0
chr10	56871116	56871587	472	284	15	62.9	9.88	100	chr10	55568451	56561051	NM_001142770	PCDH15	-	upstream	antisense	-310066	--	--	--	0	0	0	0	0	0	0	0	1	0	0	0	0
chr10	56871116	56871587	472	284	15	62.9	9.88	100	chr10	55562532	56561051	NM_001142772	PCDH15	-	upstream	antisense	-310066	--	--	--	0	0	0	0	0	0	0	0	1	0	0	0	0
chr10	56871116	56871587	472	284	15	62.9	9.88	100	chr10	55568451	56561051	NM_001142769	PCDH15	-	upstream	antisense	-310066	--	--	--	0	0	0	0	0	0	0	0	1	0	0	0	0
chr10	58891411	58891793	383	191	17	56.14	7.22	100	chr10	59064238	59064319	NR_037490	MIR3924	-	downstream	antisense	172446	--	--	--	0	0	0	0	0	0	0	0	1	0	0	0	0
chr10	59799628	59800299	672	243	19	67.89	12	100	chr10	59951277	60027694	NM_152230	IPMK	-	downstream	antisense	150979	--	--	--	0	0	0	0	0	0	0	0	1	0	0	0	0
chr10	60676036	60676886	851	519	29	51.3	4.9	97.3	chr10	60759277	60761377	NR_108046	LINC00844	+	upstream	antisense	82392	--	--	--	0	0	0	0	0	0	0	0	1	0	0	0	0
chr10	61714365	61714873	509	229	19	71.56	9.03	100	chr10	61717974	61720671	NR_024340	LINC01553	-	downstream	antisense	3102	--	--	--	0	0	0	0	0	0	0	0	1	0	0	0	0
chr10	62163042	62163587	546	367	18	65.04	9.68	100	chr10	61786055	62332714	NM_001204404	ANK3	-	overlap-inside	antisense	545	Intron_1.f	--	--	0	1	0	0	0	1	0	0	0	0	0	0	0
chr10	62163042	62163587	546	367	18	65.04	9.68	100	chr10	61786055	62493284	NM_001204403	ANK3	-	overlap-inside	antisense	545	Intron_2	--	--	0	1	0	0	0	1	0	0	0	0	0	0	0
chr10	62321991	62322447	457	266	15	55.44	8.78	96.48	chr10	61786055	62332714	NM_001204404	ANK3	-	overlap-inside	antisense	456	Intron_1.f	--	--	0	1	0	0	0	1	0	0	0	0	0	0	0
chr10	62321991	62322447	457	266	15	55.44	8.78	96.48	chr10	61786055	62493284	NM_001204403	ANK3	-	overlap-inside	antisense	456	Intron_2	--	--	0	1	0	0	0	1	0	0	0	0	0	0	0
chr10	62358622	62359054	433	246	15	55.44	8.96	96.48	chr10	61786055	62493284	NM_001204403	ANK3	-	overlap-inside	antisense	432	Intron_2	--	--	0	1	0	0	0	1	0	0	0	0	0	0	0
chr10	62439656	62440301	646	477	18	64.1	8.47	100	chr10	61786055	62493284	NM_001204403	ANK3	-	overlap-inside	antisense	645	Intron_1.f	--	--	0	1	0	0	0	1	0	0	0	0	0	0	0
chr10	63169909	63170574	666	317	18	62.16	8.47	100	chr10	63166400	63213208	NM_178505	TMEM26	-	overlap-inside	antisense	665	Intron_5.l-Exon_6.l	--	3'UTR	0	1	1	0	1	1	1	0	0	0	0	0	0
chr10	63771817	63772524	708	395	20	50.53	7.32	91.73	chr10	63661012	63856707	NM_032199	ARID5B	+	overlap-inside	antisense	707	Intron_4	--	--	0	1	0	0	0	1	0	0	0	0	0	0	0
chr10	64270503	64270995	493	197	15	54.57	6.33	93.25	chr10	64133915	64431771	NM_199451	ZNF365	+	overlap-inside	antisense	492	Intron_4	--	--	0	1	0	0	0	1	0	0	0	0	0	0	0
chr10	64851122	64851750	629	233	21	59.72	7.39	96.62	chr10	64893006	64914791	NM_001282405	NRBF2	+	upstream	antisense	41257	--	--	--	0	0	0	0	0	0	0	0	1	0	0	0	0
chr10	64851122	64851750	629	233	21	59.72	7.39	96.62	chr10	64893006	64914791	NM_030759	NRBF2	+	upstream	antisense	41257	--	--	--	0	0	0	0	0	0	0	0	1	0	0	0	0
chr10	64980390	64980953	564	191	15	53.15	7.76	96.77	chr10	64926980	65225761	NM_032776	JMJD1C	-	overlap-inside	antisense	563	Intron_3	--	--	0	1	0	0	0	1	0	0	0	0	0	0	0
chr10	64980390	64980953	564	191	15	53.15	7.76	96.77	chr10	64926980	65028983	NM_001282948	JMJD1C	-	overlap-inside	antisense	563	Intron_2	--	--	0	1	0	0	0	1	0	0	0	0	0	0	0
chr10	64991129	64992019	891	315	34	50.94	3.84	92.46	chr10	64926980	65225761	NM_032776	JMJD1C	-	overlap-inside	antisense	890	Intron_3	--	--	0	1	0	0	0	1	0	0	0	0	0	0	0
chr10	64991129	64992019	891	315	34	50.94	3.84	92.46	chr10	64926980	65028983	NM_001282948	JMJD1C	-	overlap-inside	antisense	890	Intron_2	--	--	0	1	0	0	0	1	0	0	0	0	0	0	0
chr10	65077458	65078018	561	323	22	50.33	5.33	87.95	chr10	64926980	65225761	NM_032776	JMJD1C	-	overlap-inside	antisense	560	Intron_2	--	--	0	1	0	0	0	1	0	0	0	0	0	0	0
chr10	65224741	65225412	672	307	20	57.68	7.76	100	chr10	65224988	65226322	NR_027182	JMJD1C-AS1	+	overlap-5end	antisense	424	upstream-Exon_1.u	--	--	1	1	0	0	1	0	0	0	0	2	2	3	3
chr10	65224741	65225412	672	307	20	57.68	7.76	100	chr10	64926980	65225761	NM_032776	JMJD1C	-	overlap-inside	antisense	671	Exon_1.f-Intron_1.f	code	--	0	1	1	0	1	1	0	0	0	2	2	3	3
chr10	66052102	66052631	530	339	21	85.22	9.4	100	chr10	66585284	66586634	NR_001446	ANXA2P3	+	upstream	antisense	532654	--	--	--	0	0	0	0	0	0	0	0	1	0	0	0	0
chr10	66793674	66794402	729	249	20	50.53	5.93	90.1	chr10	66585284	66586634	NR_001446	ANXA2P3	+	downstream	antisense	-207041	--	--	--	0	0	0	0	0	0	0	0	1	0	0	0	0
chr10	66807970	66808551	582	187	15	51.48	6.35	98.03	chr10	66585284	66586634	NR_001446	ANXA2P3	+	downstream	antisense	-221337	--	--	--	0	0	0	0	0	0	0	0	1	0	0	0	0
chr10	67030419	67030927	509	245	20	78.29	9.03	100	chr10	67331182	67526299	NR_120647	LINC01515	+	upstream	antisense	300256	--	--	--	0	0	0	0	0	0	0	0	1	0	0	0	0
chr10	67943712	67944147	436	245	14	60.18	9.17	99.25	chr10	67672275	69455949	NM_013266	CTNNA3	-	overlap-inside	antisense	435	Intron_13	--	--	0	1	0	0	0	1	0	0	0	0	0	0	0
chr10	67943712	67944147	436	245	14	60.18	9.17	99.25	chr10	67672275	69425443	NM_001127384	CTNNA3	-	overlap-inside	antisense	435	Intron_13	--	--	0	1	0	0	0	1	0	0	0	0	0	0	0
chr10	68410929	68411950	1022	826	34	76.96	6.21	100	chr10	67672275	69455949	NM_013266	CTNNA3	-	overlap-inside	antisense	1021	Intron_9	--	--	0	1	0	0	0	1	0	0	0	5	5	5	5
chr10	68410929	68411950	1022	826	34	76.96	6.21	100	chr10	67672275	69425443	NM_001127384	CTNNA3	-	overlap-inside	antisense	1021	Intron_9	--	--	0	1	0	0	0	1	0	0	0	5	5	5	5
chr10	69292558	69293084	527	319	16	52.65	7.59	100	chr10	68935242	69425443	NM_001291133	CTNNA3	-	overlap-inside	antisense	526	Intron_5	--	--	0	1	0	0	0	1	0	0	0	0	0	0	0
chr10	69292558	69293084	527	319	16	52.65	7.59	100	chr10	67672275	69455949	NM_013266	CTNNA3	-	overlap-inside	antisense	526	Intron_4	--	--	0	1	0	0	0	1	0	0	0	0	0	0	0
chr10	69292558	69293084	527	319	16	52.65	7.59	100	chr10	67672275	69425443	NM_001127384	CTNNA3	-	overlap-inside	antisense	526	Intron_4	--	--	0	1	0	0	0	1	0	0	0	0	0	0	0
chr10	69680159	69680641	483	194	20	72.31	9.36	100	chr10	69681655	69835103	NM_001278185	HERC4	-	downstream	antisense	-1014	downstream	--	--	0	0	0	0	0	0	0	1	0	0	0	0	0
chr10	69680159	69680641	483	194	20	72.31	9.36	100	chr10	69681655	69835103	NM_001278186	HERC4	-	downstream	antisense	-1014	downstream	--	--	0	0	0	0	0	0	0	1	0	0	0	0	0
chr10	69680159	69680641	483	194	20	72.31	9.36	100	chr10	69681655	69835103	NM_015601	HERC4	-	downstream	antisense	-1014	downstream	--	--	0	0	0	0	0	0	0	1	0	0	0	0	0
chr10	69680159	69680641	483	194	20	72.31	9.36	100	chr10	69681655	69835103	NM_022079	HERC4	-	downstream	antisense	-1014	downstream	--	--	0	0	0	0	0	0	0	1	0	0	0	0	0
chr10	72332941	72334183	1243	1053	34	65.59	5.78	100	chr10	72238563	72328206	NM_014431	PALD1	+	downstream	antisense	-4736	--	--	--	0	0	0	0	0	0	0	0	1	0	0	0	0
chr10	72376928	72377253	326	163	13	57.33	7.03	100	chr10	72357103	72362531	NM_005041	PRF1	-	upstream	antisense	-14398	--	--	--	0	0	0	0	0	0	0	0	1	0	0	0	0
chr10	72376928	72377253	326	163	13	57.33	7.03	100	chr10	72357103	72362531	NM_001083116	PRF1	-	upstream	antisense	-14398	--	--	--	0	0	0	0	0	0	0	0	1	0	0	0	0
chr10	74076268	74077295	1028	831	38	62.32	4.56	100	chr10	74092587	74114907	NM_017626	DNAJB12	-	downstream	antisense	15293	--	--	--	0	0	0	0	0	0	0	0	1	0	0	0	0
chr10	74076268	74077295	1028	831	38	62.32	4.56	100	chr10	74092587	74114907	NM_001002762	DNAJB12	-	downstream	antisense	15293	--	--	--	0	0	0	0	0	0	0	0	1	0	0	0	0
chr10	74780479	74780975	497	258	18	51.21	6.17	92.93	chr10	74766979	74856732	NM_000917	P4HA1	-	overlap-inside	antisense	496	Intron_10	--	--	0	1	0	0	0	1	0	0	0	0	0	0	0
chr10	74780479	74780975	497	258	18	51.21	6.17	92.93	chr10	74766979	74856732	NM_001142596	P4HA1	-	overlap-inside	antisense	496	Intron_10	--	--	0	1	0	0	0	1	0	0	0	0	0	0	0
chr10	74780479	74780975	497	258	18	51.21	6.17	92.93	chr10	74766979	74856732	NM_001142595	P4HA1	-	overlap-inside	antisense	496	Intron_11	--	--	0	1	0	0	0	1	0	0	0	0	0	0	0
chr10	74780479	74780975	497	258	18	51.21	6.17	92.93	chr10	74766979	74856732	NM_001017962	P4HA1	-	overlap-inside	antisense	496	Intron_10	--	--	0	1	0	0	0	1	0	0	0	0	0	0	0
chr10	74918129	74918721	593	337	22	50.33	5.63	87.95	chr10	74894281	74927853	NM_007265	ECD	-	overlap-inside	antisense	592	Intron_3	--	--	0	1	0	0	0	1	0	0	0	0	0	0	0
chr10	74918129	74918721	593	337	22	50.33	5.63	87.95	chr10	74894281	74927853	NM_001135752	ECD	-	overlap-inside	antisense	592	Intron_3	--	--	0	1	0	0	0	1	0	0	0	0	0	0	0
chr10	74918129	74918721	593	337	22	50.33	5.63	87.95	chr10	74894281	74927853	NM_001135753	ECD	-	overlap-inside	antisense	592	Intron_3	--	--	0	1	0	0	0	1	0	0	0	0	0	0	0
chr10	74918129	74918721	593	337	22	50.33	5.63	87.95	chr10	74894281	74927853	NR_024203	ECD	-	overlap-inside	antisense	592	Intron_2	--	--	0	1	0	0	0	1	0	0	0	0	0	0	0
chr10	76939727	76940421	695	443	23	66.09	10.7	100	chr10	76871392	76941881	NM_144660	SAMD8	+	overlap-inside	antisense	694	Exon_5.l	--	3'UTR	0	1	0	0	1	0	1	0	0	0	0	0	0
chr10	76939727	76940421	695	443	23	66.09	10.7	100	chr10	76871392	76941881	NM_001174156	SAMD8	+	overlap-inside	antisense	694	Exon_6.l	--	3'UTR	0	1	0	0	1	0	1	0	0	0	0	0	0
chr10	77657481	77658013	533	199	15	56.2	7.76	100	chr10	77542518	78317126	NM_032024	C10orf11	+	overlap-inside	antisense	532	Intron_1.f	--	--	0	1	0	0	0	1	0	0	0	0	0	0	0
chr10	77861148	77861554	407	207	14	63.84	9.17	100	chr10	77542518	78317126	NM_032024	C10orf11	+	overlap-inside	antisense	406	Intron_4	--	--	0	1	0	0	0	1	0	0	0	0	0	0	0
chr10	78504716	78505218	503	308	22	50.33	4.14	87.3	chr10	78629358	79397577	NM_001014797	KCNMA1	-	downstream	antisense	124141	--	--	--	0	0	0	0	0	0	0	0	1	0	0	0	0
chr10	78504716	78505218	503	308	22	50.33	4.14	87.3	chr10	78629358	79397577	NM_001271518	KCNMA1	-	downstream	antisense	124141	--	--	--	0	0	0	0	0	0	0	0	1	0	0	0	0
chr10	78753507	78754021	515	349	14	51.58	5.64	98.37	chr10	78644634	79397577	NM_001161353	KCNMA1	-	overlap-inside	antisense	514	Intron_18	--	--	0	1	0	0	0	1	0	0	0	0	0	0	0
chr10	78753507	78754021	515	349	14	51.58	5.64	98.37	chr10	78644634	79397577	NM_001161352	KCNMA1	-	overlap-inside	antisense	514	Intron_19	--	--	0	1	0	0	0	1	0	0	0	0	0	0	0
chr10	78753507	78754021	515	349	14	51.58	5.64	98.37	chr10	78644634	79397577	NM_002247	KCNMA1	-	overlap-inside	antisense	514	Intron_18	--	--	0	1	0	0	0	1	0	0	0	0	0	0	0
chr10	78753507	78754021	515	349	14	51.58	5.64	98.37	chr10	78644634	79397577	NM_001271519	KCNMA1	-	overlap-inside	antisense	514	Intron_19	--	--	0	1	0	0	0	1	0	0	0	0	0	0	0
chr10	78753507	78754021	515	349	14	51.58	5.64	98.37	chr10	78629358	79397577	NM_001014797	KCNMA1	-	overlap-inside	antisense	514	Intron_19	--	--	0	1	0	0	0	1	0	0	0	0	0	0	0
chr10	78753507	78754021	515	349	14	51.58	5.64	98.37	chr10	78629358	79397577	NM_001271518	KCNMA1	-	overlap-inside	antisense	514	Intron_18	--	--	0	1	0	0	0	1	0	0	0	0	0	0	0
chr10	78801161	78801747	587	400	16	52.65	7.16	100	chr10	78644634	79397577	NM_001161353	KCNMA1	-	overlap-inside	antisense	586	Intron_14	--	--	0	1	0	0	0	1	0	0	0	0	0	0	0
chr10	78801161	78801747	587	400	16	52.65	7.16	100	chr10	78644634	79397577	NM_001161352	KCNMA1	-	overlap-inside	antisense	586	Intron_14	--	--	0	1	0	0	0	1	0	0	0	0	0	0	0
chr10	78801161	78801747	587	400	16	52.65	7.16	100	chr10	78644634	79397577	NM_002247	KCNMA1	-	overlap-inside	antisense	586	Intron_14	--	--	0	1	0	0	0	1	0	0	0	0	0	0	0
chr10	78801161	78801747	587	400	16	52.65	7.16	100	chr10	78644634	79397577	NM_001271519	KCNMA1	-	overlap-inside	antisense	586	Intron_14	--	--	0	1	0	0	0	1	0	0	0	0	0	0	0
chr10	78801161	78801747	587	400	16	52.65	7.16	100	chr10	78629358	79397577	NM_001014797	KCNMA1	-	overlap-inside	antisense	586	Intron_14	--	--	0	1	0	0	0	1	0	0	0	0	0	0	0
chr10	78801161	78801747	587	400	16	52.65	7.16	100	chr10	78629358	79397577	NM_001271518	KCNMA1	-	overlap-inside	antisense	586	Intron_13	--	--	0	1	0	0	0	1	0	0	0	0	0	0	0
chr10	79790229	79791567	1339	258	38	53.47	4.28	93.69	chr10	79793517	79800473	NM_001142283	RPS24	+	upstream	antisense	-1950	upstream	--	--	1	0	0	0	0	0	0	0	0	0	0	0	0
chr10	79790229	79791567	1339	258	38	53.47	4.28	93.69	chr10	79793517	79800473	NM_001142282	RPS24	+	upstream	antisense	-1950	upstream	--	--	1	0	0	0	0	0	0	0	0	0	0	0	0
chr10	79790229	79791567	1339	258	38	53.47	4.28	93.69	chr10	79793517	79800473	NM_001026	RPS24	+	upstream	antisense	-1950	upstream	--	--	1	0	0	0	0	0	0	0	0	0	0	0	0
chr10	79790229	79791567	1339	258	38	53.47	4.28	93.69	chr10	79793517	79800473	NM_001142284	RPS24	+	upstream	antisense	-1950	upstream	--	--	1	0	0	0	0	0	0	0	0	0	0	0	0
chr10	79790229	79791567	1339	258	38	53.47	4.28	93.69	chr10	79793517	79800473	NM_033022	RPS24	+	upstream	antisense	-1950	upstream	--	--	1	0	0	0	0	0	0	0	0	0	0	0	0
chr10	79790229	79791567	1339	258	38	53.47	4.28	93.69	chr10	79734906	79789298	NM_007055	POLR3A	-	upstream	antisense	-931	upstream	--	--	1	0	0	0	0	0	0	0	0	0	0	0	0
chr10	79790229	79791567	1339	258	38	53.47	4.28	93.69	chr10	79793517	79816571	NM_001142285	RPS24	+	upstream	antisense	-1950	upstream	--	--	1	0	0	0	0	0	0	0	0	0	0	0	0
chr10	79954803	79955505	703	510	19	55.12	6.68	93.38	chr10	80008381	80012402	NR_038985	LINC00856	+	upstream	antisense	52877	--	--	--	0	0	0	0	0	0	0	0	1	0	0	0	2
chr10	81327261	81328004	744	262	19	57.94	10.08	100	chr10	81315607	81320163	NM_001098668	SFTPA2	-	upstream	antisense	-7099	--	--	--	0	0	0	0	0	0	0	0	1	0	0	0	0
chr10	81422635	81423115	481	195	15	61.84	7.06	100	chr10	81442730	81448650	NR_027512	BEND3P3	+	upstream	antisense	19616	--	--	--	0	0	0	0	0	0	0	0	1	0	0	0	0
chr10	82137543	82138276	734	293	24	51.87	6.21	98.53	chr10	82104500	82127829	NM_001270042	DYDC2	+	downstream	antisense	-9715	--	--	--	0	0	0	0	0	0	0	0	1	0	0	0	0
chr10	82137543	82138276	734	293	24	51.87	6.21	98.53	chr10	82116523	82127829	NM_032372	DYDC2	+	downstream	antisense	-9715	--	--	--	0	0	0	0	0	0	0	0	1	0	0	0	0
chr10	82137543	82138276	734	293	24	51.87	6.21	98.53	chr10	82116523	82127829	NM_001270041	DYDC2	+	downstream	antisense	-9715	--	--	--	0	0	0	0	0	0	0	0	1	0	0	0	0
chr10	82137543	82138276	734	293	24	51.87	6.21	98.53	chr10	82104500	82127829	NR_070309	DYDC2	+	downstream	antisense	-9715	--	--	--	0	0	0	0	0	0	0	0	1	0	0	0	0
chr10	82137543	82138276	734	293	24	51.87	6.21	98.53	chr10	82104500	82127829	NR_070308	DYDC2	+	downstream	antisense	-9715	--	--	--	0	0	0	0	0	0	0	0	1	0	0	0	0
chr10	82245782	82246570	789	603	27	71.43	4.72	100	chr10	82214037	82282391	NM_001128309	TSPAN14	+	overlap-inside	antisense	788	Intron_1.f	--	--	0	1	0	0	0	1	0	0	0	0	0	0	2
chr10	82245782	82246570	789	603	27	71.43	4.72	100	chr10	82214037	82282391	NM_030927	TSPAN14	+	overlap-inside	antisense	788	Intron_1.f	--	--	0	1	0	0	0	1	0	0	0	0	0	0	2
chr10	82976518	82977219	702	375	23	66.68	9.34	100	chr10	82297657	82406316	NM_207372	SH2D4B	+	downstream	antisense	-570203	--	--	--	0	0	0	0	0	0	0	0	1	0	0	1	1
chr10	82976518	82977219	702	375	23	66.68	9.34	100	chr10	82300574	82406316	NM_001145719	SH2D4B	+	downstream	antisense	-570203	--	--	--	0	0	0	0	0	0	0	0	1	0	0	1	1
chr10	83000577	83001070	494	285	21	55.73	6.21	99.79	chr10	82297657	82406316	NM_207372	SH2D4B	+	downstream	antisense	-594262	--	--	--	0	0	0	0	0	0	0	0	1	0	0	0	0
chr10	83000577	83001070	494	285	21	55.73	6.21	99.79	chr10	82300574	82406316	NM_001145719	SH2D4B	+	downstream	antisense	-594262	--	--	--	0	0	0	0	0	0	0	0	1	0	0	0	0
chr10	83265290	83266055	766	341	22	50.33	5.82	87.35	chr10	83635069	84746935	NM_001165972	NRG3	+	upstream	antisense	369015	--	--	--	0	0	0	0	0	0	0	0	1	2	2	2	2
chr10	83265290	83266055	766	341	22	50.33	5.82	87.35	chr10	83635069	84746935	NM_001010848	NRG3	+	upstream	antisense	369015	--	--	--	0	0	0	0	0	0	0	0	1	2	2	2	2
chr10	83577585	83578072	488	158	19	56.78	5.63	100	chr10	83635069	84746935	NM_001165972	NRG3	+	upstream	antisense	56998	--	--	--	0	0	0	0	0	0	0	0	1	0	0	0	0
chr10	83577585	83578072	488	158	19	56.78	5.63	100	chr10	83635069	84746935	NM_001010848	NRG3	+	upstream	antisense	56998	--	--	--	0	0	0	0	0	0	0	0	1	0	0	0	0
chr10	83996339	83996890	552	189	18	51.21	6.36	95.58	chr10	83637442	84746935	NM_001165973	NRG3	+	overlap-inside	antisense	551	Intron_2	--	--	0	1	0	0	0	1	0	0	0	0	0	0	0
chr10	83996339	83996890	552	189	18	51.21	6.36	95.58	chr10	83635069	84746935	NM_001165972	NRG3	+	overlap-inside	antisense	551	Intron_1.f	--	--	0	1	0	0	0	1	0	0	0	0	0	0	0
chr10	83996339	83996890	552	189	18	51.21	6.36	95.58	chr10	83635069	84746935	NM_001010848	NRG3	+	overlap-inside	antisense	551	Intron_1.f	--	--	0	1	0	0	0	1	0	0	0	0	0	0	0
chr10	84575308	84576001	694	192	19	56.78	7.38	100	chr10	83637442	84746935	NM_001165973	NRG3	+	overlap-inside	antisense	693	Intron_4	--	--	0	1	0	0	0	1	0	0	0	0	0	0	0
chr10	84575308	84576001	694	192	19	56.78	7.38	100	chr10	83635069	84746935	NM_001165972	NRG3	+	overlap-inside	antisense	693	Intron_3	--	--	0	1	0	0	0	1	0	0	0	0	0	0	0
chr10	84575308	84576001	694	192	19	56.78	7.38	100	chr10	83635069	84746935	NM_001010848	NRG3	+	overlap-inside	antisense	693	Intron_3	--	--	0	1	0	0	0	1	0	0	0	0	0	0	0
chr10	84785918	84786528	611	350	16	54.94	7.76	92.97	chr10	83637442	84746935	NM_001165973	NRG3	+	downstream	antisense	-38984	--	--	--	0	0	0	0	0	0	0	0	1	0	0	0	0
chr10	84785918	84786528	611	350	16	54.94	7.76	92.97	chr10	83635069	84746935	NM_001165972	NRG3	+	downstream	antisense	-38984	--	--	--	0	0	0	0	0	0	0	0	1	0	0	0	0
chr10	84785918	84786528	611	350	16	54.94	7.76	92.97	chr10	83635069	84746935	NM_001010848	NRG3	+	downstream	antisense	-38984	--	--	--	0	0	0	0	0	0	0	0	1	0	0	0	0
chr10	85767811	85768267	457	242	19	91.93	11.48	100	chr10	85899184	85913311	NM_014394	GHITM	+	upstream	antisense	130918	--	--	--	0	0	0	0	0	0	0	0	1	0	0	0	1
chr10	85852308	85852838	531	196	14	50.04	9.17	87.22	chr10	85899184	85913311	NM_014394	GHITM	+	upstream	antisense	46347	--	--	--	0	0	0	0	0	0	0	0	1	0	0	0	0
chr10	86210852	86211328	477	291	15	62.26	9.16	100	chr10	86184937	86278277	NM_001284242	CCSER2	+	overlap-inside	antisense	476	Intron_3	--	--	0	1	0	0	0	1	0	0	0	0	0	0	0
chr10	86210852	86211328	477	291	15	62.26	9.16	100	chr10	86088344	86278277	NM_018999	CCSER2	+	overlap-inside	antisense	476	Intron_6	--	--	0	1	0	0	0	1	0	0	0	0	0	0	0
chr10	86210852	86211328	477	291	15	62.26	9.16	100	chr10	86088344	86278277	NM_001284240	CCSER2	+	overlap-inside	antisense	476	Intron_6	--	--	0	1	0	0	0	1	0	0	0	0	0	0	0
chr10	86210852	86211328	477	291	15	62.26	9.16	100	chr10	86184694	86278277	NM_001284243	CCSER2	+	overlap-inside	antisense	476	Intron_3	--	--	0	1	0	0	0	1	0	0	0	0	0	0	0
chr10	86218593	86219297	705	310	22	61.11	9.38	100	chr10	86184937	86278277	NM_001284242	CCSER2	+	overlap-inside	antisense	704	Intron_3	--	--	0	1	0	0	0	1	0	0	0	0	0	0	0
chr10	86218593	86219297	705	310	22	61.11	9.38	100	chr10	86088344	86278277	NM_018999	CCSER2	+	overlap-inside	antisense	704	Intron_6	--	--	0	1	0	0	0	1	0	0	0	0	0	0	0
chr10	86218593	86219297	705	310	22	61.11	9.38	100	chr10	86088344	86278277	NM_001284240	CCSER2	+	overlap-inside	antisense	704	Intron_6	--	--	0	1	0	0	0	1	0	0	0	0	0	0	0
chr10	86218593	86219297	705	310	22	61.11	9.38	100	chr10	86184694	86278277	NM_001284243	CCSER2	+	overlap-inside	antisense	704	Intron_3	--	--	0	1	0	0	0	1	0	0	0	0	0	0	0
chr10	87005885	87006567	683	277	19	56.78	6.66	100	chr10	86953176	86958694	NR_120667	LINC01519	-	upstream	antisense	-47192	--	--	--	0	0	0	0	0	0	0	0	1	0	0	0	0
chr10	87687822	87688496	675	476	24	60.32	5.99	99.62	chr10	87359311	88126250	NM_017551	GRID1	-	overlap-inside	antisense	674	Intron_4	--	--	0	1	0	0	0	1	0	0	0	0	0	0	0
chr10	89270210	89270585	376	188	16	72.68	8.89	100	chr10	89264222	89313218	NM_001178117	MINPP1	+	overlap-inside	antisense	375	Intron_2.l	--	--	0	1	0	0	0	1	0	0	0	0	0	0	0
chr10	89270210	89270585	376	188	16	72.68	8.89	100	chr10	89264222	89313218	NM_004897	MINPP1	+	overlap-inside	antisense	375	Intron_2	--	--	0	1	0	0	0	1	0	0	0	0	0	0	0
chr10	89270210	89270585	376	188	16	72.68	8.89	100	chr10	89267589	89313218	NM_001178118	MINPP1	+	overlap-inside	antisense	375	Intron_2	--	--	0	1	0	0	0	1	0	0	0	0	0	0	0
chr10	89448007	89449659	1653	392	57	52.4	4.07	100	chr10	89419475	89507462	NM_004670	PAPSS2	+	overlap-inside	antisense	1652	Intron_1.f	--	--	0	1	0	0	0	1	0	0	0	0	0	0	0
chr10	89448007	89449659	1653	392	57	52.4	4.07	100	chr10	89419475	89507462	NM_001015880	PAPSS2	+	overlap-inside	antisense	1652	Intron_1.f	--	--	0	1	0	0	0	1	0	0	0	0	0	0	0
chr10	89699792	89700287	496	298	14	53.49	8.47	93.77	chr10	89623194	89728532	NM_000314	PTEN	+	overlap-inside	antisense	495	Intron_5	--	--	0	1	0	0	0	1	0	0	0	0	0	0	0
chr10	90077822	90078857	1036	663	30	51.93	5.01	99.06	chr10	90033620	90343082	NM_018363	RNLS	-	overlap-inside	antisense	1035	Intron_5	--	--	0	1	0	0	0	1	0	0	0	0	0	0	0
chr10	90077822	90078857	1036	663	30	51.93	5.01	99.06	chr10	90043858	90343082	NM_001031709	RNLS	-	overlap-inside	antisense	1035	Intron_5	--	--	0	1	0	0	0	1	0	0	0	0	0	0	0
chr10	90239989	90240589	601	380	27	64.95	6.33	100	chr10	90033620	90343082	NM_018363	RNLS	-	overlap-inside	antisense	600	Intron_4	--	--	0	1	0	0	0	1	0	0	0	0	0	0	0
chr10	90239989	90240589	601	380	27	64.95	6.33	100	chr10	90043858	90343082	NM_001031709	RNLS	-	overlap-inside	antisense	600	Intron_4	--	--	0	1	0	0	0	1	0	0	0	0	0	0	0
chr10	90512717	90513231	515	181	14	51.58	9.17	98.37	chr10	90484300	90512513	NM_001080518	LIPK	+	downstream	antisense	-204	downstream	--	--	0	0	0	0	0	0	0	1	0	0	0	0	0
chr10	91020979	91021386	408	229	14	53.75	7.58	94	chr10	90973325	91011796	NM_000235	LIPA	-	upstream	antisense	-9184	--	--	--	0	0	0	0	0	0	0	0	1	0	0	0	0
chr10	91020979	91021386	408	229	14	53.75	7.58	94	chr10	90973325	91011796	NM_001288979	LIPA	-	upstream	antisense	-9184	--	--	--	0	0	0	0	0	0	0	0	1	0	0	0	0
chr10	91110629	91111162	534	273	16	52.65	6.51	100	chr10	91087575	91100725	NM_001549	IFIT3	+	downstream	antisense	-9905	--	--	--	0	0	0	0	0	0	0	0	1	0	0	0	0
chr10	91110629	91111162	534	273	16	52.65	6.51	100	chr10	91092235	91100725	NM_001031683	IFIT3	+	downstream	antisense	-9905	--	--	--	0	0	0	0	0	0	0	0	1	0	0	0	0
chr10	91110629	91111162	534	273	16	52.65	6.51	100	chr10	91092235	91100725	NM_001289759	IFIT3	+	downstream	antisense	-9905	--	--	--	0	0	0	0	0	0	0	0	1	0	0	0	0
chr10	91110629	91111162	534	273	16	52.65	6.51	100	chr10	91087575	91100725	NM_001289758	IFIT3	+	downstream	antisense	-9905	--	--	--	0	0	0	0	0	0	0	0	1	0	0	0	0
chr10	91118751	91119466	716	536	22	56.04	6.4	100	chr10	91087575	91100725	NM_001549	IFIT3	+	downstream	antisense	-18027	--	--	--	0	0	0	0	0	0	0	0	1	0	0	0	0
chr10	91118751	91119466	716	536	22	56.04	6.4	100	chr10	91092235	91100725	NM_001031683	IFIT3	+	downstream	antisense	-18027	--	--	--	0	0	0	0	0	0	0	0	1	0	0	0	0
chr10	91118751	91119466	716	536	22	56.04	6.4	100	chr10	91092235	91100725	NM_001289759	IFIT3	+	downstream	antisense	-18027	--	--	--	0	0	0	0	0	0	0	0	1	0	0	0	0
chr10	91118751	91119466	716	536	22	56.04	6.4	100	chr10	91087575	91100725	NM_001289758	IFIT3	+	downstream	antisense	-18027	--	--	--	0	0	0	0	0	0	0	0	1	0	0	0	0
chr10	91296236	91297154	919	574	24	50.45	5.6	89.41	chr10	91190050	91295313	NM_213606	SLC16A12	-	upstream	antisense	-923	upstream	--	--	1	0	0	0	0	0	0	0	0	0	0	2	8
chr10	91367704	91368218	515	234	15	56.22	8.19	100	chr10	91339253	91403648	NM_148978	PANK1	-	overlap-inside	antisense	514	Intron_2	--	--	0	1	0	0	0	1	0	0	0	0	0	0	0
chr10	91367704	91368218	515	234	15	56.22	8.19	100	chr10	91339253	91405329	NM_148977	PANK1	-	overlap-inside	antisense	514	Intron_2	--	--	0	1	0	0	0	1	0	0	0	0	0	0	0
chr10	91367704	91368218	515	234	15	56.22	8.19	100	chr10	91339253	91403648	NM_138316	PANK1	-	overlap-inside	antisense	514	Intron_2	--	--	0	1	0	0	0	1	0	0	0	0	0	0	0
chr10	91433205	91433792	588	187	19	56.78	5.21	100	chr10	91451056	91457685	NR_026835	FLJ37201	-	downstream	antisense	17265	--	--	--	0	0	0	0	0	0	0	0	1	0	0	0	0
chr10	91750408	91750864	457	259	18	51.21	6.48	92.93	chr10	91675245	91717130	NR_110655	LINC01375	-	upstream	antisense	-33279	--	--	--	0	0	0	0	0	0	0	0	1	0	0	0	0
chr10	91759367	91759981	615	286	16	54.58	8.47	93.28	chr10	91675245	91717130	NR_110655	LINC01375	-	upstream	antisense	-42238	--	--	--	0	0	0	0	0	0	0	0	1	0	0	0	0
chr10	93170039	93170890	852	316	22	61.11	6.93	100	chr10	93170041	93223421	NM_173497	HECTD2	+	overlap-5end	antisense	849	upstream-Intron_1.f	--	--	1	1	1	1	1	1	0	0	0	6	6	6	7
chr10	93170039	93170890	852	316	22	61.11	6.93	100	chr10	93170041	93274585	NM_182765	HECTD2	+	overlap-5end	antisense	849	upstream-Intron_1.f	--	--	1	1	1	1	1	1	0	0	0	6	6	6	7
chr10	93170039	93170890	852	316	22	61.11	6.93	100	chr10	93170041	93274585	NM_001284274	HECTD2	+	overlap-5end	antisense	849	upstream-Intron_1.f	--	--	1	1	1	1	1	1	0	0	0	6	6	6	7
chr10	93170039	93170890	852	316	22	61.11	6.93	100	chr10	93170041	93274585	NR_104291	HECTD2	+	overlap-5end	antisense	849	upstream-Intron_1.f	--	--	1	1	0	0	1	1	0	0	0	6	6	6	7
chr10	93170039	93170890	852	316	22	61.11	6.93	100	chr10	93066718	93371217	NR_024467	HECTD2-AS1	-	overlap-inside	antisense	851	Intron_3	--	--	0	1	0	0	0	1	0	0	0	6	6	6	7
chr10	93799427	93800201	775	460	32	52.65	4.01	100	chr10	93808396	94003036	NM_001178137	CPEB3	-	downstream	antisense	8196	--	--	--	0	0	0	0	0	0	0	0	1	0	0	0	0
chr10	93799427	93800201	775	460	32	52.65	4.01	100	chr10	93808396	94050875	NM_014912	CPEB3	-	downstream	antisense	8196	--	--	--	0	0	0	0	0	0	0	0	1	0	0	0	0
chr10	95199761	95200422	662	377	21	73.05	7.49	100	chr10	95066185	95242074	NM_013451	MYOF	-	overlap-inside	antisense	661	Intron_3	--	--	0	1	0	0	0	1	0	0	0	0	0	0	0
chr10	95199761	95200422	662	377	21	73.05	7.49	100	chr10	95066185	95242074	NM_133337	MYOF	-	overlap-inside	antisense	661	Intron_3	--	--	0	1	0	0	0	1	0	0	0	0	0	0	0
chr10	95201115	95201702	588	306	28	51.3	5.47	97.3	chr10	95066185	95242074	NM_013451	MYOF	-	overlap-inside	antisense	587	Intron_3	--	--	0	1	0	0	0	1	0	0	0	0	0	0	0
chr10	95201115	95201702	588	306	28	51.3	5.47	97.3	chr10	95066185	95242074	NM_133337	MYOF	-	overlap-inside	antisense	587	Intron_3	--	--	0	1	0	0	0	1	0	0	0	0	0	0	0
chr10	96399317	96400500	1184	892	32	52.65	4.81	100	chr10	96305523	96361856	NM_018063	HELLS	+	downstream	antisense	-37462	--	--	--	0	0	0	0	0	0	0	0	1	0	0	0	0
chr10	96399317	96400500	1184	892	32	52.65	4.81	100	chr10	96305523	96361856	NM_001289069	HELLS	+	downstream	antisense	-37462	--	--	--	0	0	0	0	0	0	0	0	1	0	0	0	0
chr10	96399317	96400500	1184	892	32	52.65	4.81	100	chr10	96305523	96361856	NM_001289074	HELLS	+	downstream	antisense	-37462	--	--	--	0	0	0	0	0	0	0	0	1	0	0	0	0
chr10	96399317	96400500	1184	892	32	52.65	4.81	100	chr10	96305523	96361856	NM_001289071	HELLS	+	downstream	antisense	-37462	--	--	--	0	0	0	0	0	0	0	0	1	0	0	0	0
chr10	96399317	96400500	1184	892	32	52.65	4.81	100	chr10	96305523	96361856	NM_001289068	HELLS	+	downstream	antisense	-37462	--	--	--	0	0	0	0	0	0	0	0	1	0	0	0	0
chr10	96399317	96400500	1184	892	32	52.65	4.81	100	chr10	96305523	96361856	NM_001289075	HELLS	+	downstream	antisense	-37462	--	--	--	0	0	0	0	0	0	0	0	1	0	0	0	0
chr10	96399317	96400500	1184	892	32	52.65	4.81	100	chr10	96305523	96361856	NM_001289072	HELLS	+	downstream	antisense	-37462	--	--	--	0	0	0	0	0	0	0	0	1	0	0	0	0
chr10	96399317	96400500	1184	892	32	52.65	4.81	100	chr10	96305523	96361856	NM_001289067	HELLS	+	downstream	antisense	-37462	--	--	--	0	0	0	0	0	0	0	0	1	0	0	0	0
chr10	96399317	96400500	1184	892	32	52.65	4.81	100	chr10	96305523	96361856	NM_001289073	HELLS	+	downstream	antisense	-37462	--	--	--	0	0	0	0	0	0	0	0	1	0	0	0	0
chr10	96399317	96400500	1184	892	32	52.65	4.81	100	chr10	96305523	96361856	NM_001289070	HELLS	+	downstream	antisense	-37462	--	--	--	0	0	0	0	0	0	0	0	1	0	0	0	0
chr10	96511414	96512242	829	401	22	61.11	7.96	100	chr10	96522437	96612962	NM_000769	CYP2C19	+	upstream	antisense	10196	--	--	--	0	0	0	0	0	0	0	0	1	0	0	0	0
chr10	96782407	96783393	987	195	26	50.8	4.38	91.86	chr10	96796528	96829254	NM_001198855	CYP2C8	-	downstream	antisense	13136	--	--	--	0	0	0	0	0	0	0	0	1	0	0	0	0
chr10	96782407	96783393	987	195	26	50.8	4.38	91.86	chr10	96796528	96829254	NM_001198854	CYP2C8	-	downstream	antisense	13136	--	--	--	0	0	0	0	0	0	0	0	1	0	0	0	0
chr10	96782407	96783393	987	195	26	50.8	4.38	91.86	chr10	96796528	96829254	NM_000770	CYP2C8	-	downstream	antisense	13136	--	--	--	0	0	0	0	0	0	0	0	1	0	0	0	0
chr10	96782407	96783393	987	195	26	50.8	4.38	91.86	chr10	96796528	96829254	NM_001198853	CYP2C8	-	downstream	antisense	13136	--	--	--	0	0	0	0	0	0	0	0	1	0	0	0	0
chr10	97199171	97200087	917	455	28	55.91	5.6	100	chr10	97071529	97321177	NM_001290294	SORBS1	-	overlap-inside	antisense	916	Intron_3	--	--	0	1	0	0	0	1	0	0	0	0	0	0	0
chr10	97199171	97200087	917	455	28	55.91	5.6	100	chr10	97071529	97321177	NM_001290295	SORBS1	-	overlap-inside	antisense	916	Intron_3	--	--	0	1	0	0	0	1	0	0	0	0	0	0	0
chr10	97199171	97200087	917	455	28	55.91	5.6	100	chr10	97071529	97200937	NM_001290298	SORBS1	-	overlap-inside	antisense	916	Intron_1.f	--	--	0	1	0	0	0	1	0	0	0	0	0	0	0
chr10	97199171	97200087	917	455	28	55.91	5.6	100	chr10	97071529	97200937	NM_001034954	SORBS1	-	overlap-inside	antisense	916	Intron_1.f	--	--	0	1	0	0	0	1	0	0	0	0	0	0	0
chr10	97199171	97200087	917	455	28	55.91	5.6	100	chr10	97071529	97200937	NM_001290297	SORBS1	-	overlap-inside	antisense	916	Intron_1.f	--	--	0	1	0	0	0	1	0	0	0	0	0	0	0
chr10	97199171	97200087	917	455	28	55.91	5.6	100	chr10	97071529	97200937	NM_006434	SORBS1	-	overlap-inside	antisense	916	Intron_1.f	--	--	0	1	0	0	0	1	0	0	0	0	0	0	0
chr10	97199171	97200087	917	455	28	55.91	5.6	100	chr10	97071529	97200937	NM_001290296	SORBS1	-	overlap-inside	antisense	916	Intron_1.f	--	--	0	1	0	0	0	1	0	0	0	0	0	0	0
chr10	97199171	97200087	917	455	28	55.91	5.6	100	chr10	97071529	97321177	NM_015385	SORBS1	-	overlap-inside	antisense	916	Intron_3	--	--	0	1	0	0	0	1	0	0	0	0	0	0	0
chr10	97199171	97200087	917	455	28	55.91	5.6	100	chr10	97071529	97200937	NM_001034957	SORBS1	-	overlap-inside	antisense	916	Intron_1.f	--	--	0	1	0	0	0	1	0	0	0	0	0	0	0
chr10	97199171	97200087	917	455	28	55.91	5.6	100	chr10	97071529	97321177	NM_024991	SORBS1	-	overlap-inside	antisense	916	Intron_3	--	--	0	1	0	0	0	1	0	0	0	0	0	0	0
chr10	97199171	97200087	917	455	28	55.91	5.6	100	chr10	97071529	97200937	NM_001034956	SORBS1	-	overlap-inside	antisense	916	Intron_1.f	--	--	0	1	0	0	0	1	0	0	0	0	0	0	0
chr10	97199171	97200087	917	455	28	55.91	5.6	100	chr10	97071529	97200937	NM_001034955	SORBS1	-	overlap-inside	antisense	916	Intron_1.f	--	--	0	1	0	0	0	1	0	0	0	0	0	0	0
chr10	98045056	98045717	662	178	18	51.21	6.46	92.93	chr10	97951454	98031333	NM_013314	BLNK	-	upstream	antisense	-13724	--	--	--	0	0	0	0	0	0	0	0	1	0	0	0	0
chr10	98045056	98045717	662	178	18	51.21	6.46	92.93	chr10	97951454	98031333	NM_001114094	BLNK	-	upstream	antisense	-13724	--	--	--	0	0	0	0	0	0	0	0	1	0	0	0	0
chr10	100234859	100235313	455	263	15	51.73	7.2	98.47	chr10	100216833	100995632	NM_021828	HPSE2	-	overlap-inside	antisense	454	Intron_11.l	--	--	0	1	0	0	0	1	0	0	0	0	0	0	0
chr10	100234859	100235313	455	263	15	51.73	7.2	98.47	chr10	100216833	100995632	NM_001166246	HPSE2	-	overlap-inside	antisense	454	Intron_11	--	--	0	1	0	0	0	1	0	0	0	0	0	0	0
chr10	100234859	100235313	455	263	15	51.73	7.2	98.47	chr10	100216833	100995632	NM_001166245	HPSE2	-	overlap-inside	antisense	454	Intron_9.l	--	--	0	1	0	0	0	1	0	0	0	0	0	0	0
chr10	100234859	100235313	455	263	15	51.73	7.2	98.47	chr10	100216833	100995632	NM_001166244	HPSE2	-	overlap-inside	antisense	454	Intron_10.l	--	--	0	1	0	0	0	1	0	0	0	0	0	0	0
chr10	100729680	100730289	610	370	18	51.21	5.41	92.93	chr10	100216833	100995632	NM_021828	HPSE2	-	overlap-inside	antisense	609	Intron_3	--	--	0	1	0	0	0	1	0	0	0	0	0	0	0
chr10	100729680	100730289	610	370	18	51.21	5.41	92.93	chr10	100216833	100995632	NM_001166246	HPSE2	-	overlap-inside	antisense	609	Intron_3	--	--	0	1	0	0	0	1	0	0	0	0	0	0	0
chr10	100729680	100730289	610	370	18	51.21	5.41	92.93	chr10	100216833	100995632	NM_001166245	HPSE2	-	overlap-inside	antisense	609	Intron_2	--	--	0	1	0	0	0	1	0	0	0	0	0	0	0
chr10	100729680	100730289	610	370	18	51.21	5.41	92.93	chr10	100216833	100995632	NM_001166244	HPSE2	-	overlap-inside	antisense	609	Intron_3	--	--	0	1	0	0	0	1	0	0	0	0	0	0	0
chr10	100753926	100754714	789	313	22	75.35	9.88	100	chr10	100216833	100995632	NM_021828	HPSE2	-	overlap-inside	antisense	788	Intron_3	--	--	0	1	0	0	0	1	0	0	0	0	0	0	0
chr10	100753926	100754714	789	313	22	75.35	9.88	100	chr10	100216833	100995632	NM_001166246	HPSE2	-	overlap-inside	antisense	788	Intron_3	--	--	0	1	0	0	0	1	0	0	0	0	0	0	0
chr10	100753926	100754714	789	313	22	75.35	9.88	100	chr10	100216833	100995632	NM_001166245	HPSE2	-	overlap-inside	antisense	788	Intron_2	--	--	0	1	0	0	0	1	0	0	0	0	0	0	0
chr10	100753926	100754714	789	313	22	75.35	9.88	100	chr10	100216833	100995632	NM_001166244	HPSE2	-	overlap-inside	antisense	788	Intron_3	--	--	0	1	0	0	0	1	0	0	0	0	0	0	0
chr10	100926619	100927182	564	376	18	65.04	8.75	100	chr10	100216833	100995632	NM_021828	HPSE2	-	overlap-inside	antisense	563	Intron_2	--	--	0	1	0	0	0	1	0	0	0	0	0	0	0
chr10	100926619	100927182	564	376	18	65.04	8.75	100	chr10	100216833	100995632	NM_001166246	HPSE2	-	overlap-inside	antisense	563	Intron_2	--	--	0	1	0	0	0	1	0	0	0	0	0	0	0
chr10	100926619	100927182	564	376	18	65.04	8.75	100	chr10	100216833	100995632	NM_001166245	HPSE2	-	overlap-inside	antisense	563	Intron_2	--	--	0	1	0	0	0	1	0	0	0	0	0	0	0
chr10	100926619	100927182	564	376	18	65.04	8.75	100	chr10	100216833	100995632	NM_001166244	HPSE2	-	overlap-inside	antisense	563	Intron_2	--	--	0	1	0	0	0	1	0	0	0	0	0	0	0
chr10	101050956	101051413	458	262	17	79.32	10.58	100	chr10	101088855	101154087	NM_020348	CNNM1	+	upstream	antisense	37443	--	--	--	0	0	0	0	0	0	0	0	1	0	0	0	0
chr10	101379266	101380209	944	496	26	50.8	6.98	91.66	chr10	101370274	101380221	NM_031212	SLC25A28	-	overlap-inside	antisense	943	Exon_1.f-Intron_1.f	--	5'UTR	0	1	1	1	1	1	0	0	0	7	7	9	11
chr10	101478650	101479569	920	443	27	50.48	6.39	90.47	chr10	101468504	101492423	NM_078470	COX15	-	overlap-inside	antisense	919	Intron_6	--	--	0	1	0	0	0	1	0	0	0	0	0	0	0
chr10	101478650	101479569	920	443	27	50.48	6.39	90.47	chr10	101468504	101492423	NM_004376	COX15	-	overlap-inside	antisense	919	Intron_6	--	--	0	1	0	0	0	1	0	0	0	0	0	0	0
chr10	101928359	101928864	506	216	18	51.21	5.38	95.58	chr10	101909846	101945734	NM_006459	ERLIN1	-	overlap-inside	antisense	505	Intron_6	--	--	0	1	0	0	0	1	0	0	0	0	0	0	0
chr10	101928359	101928864	506	216	18	51.21	5.38	95.58	chr10	101909846	101945814	NM_001100626	ERLIN1	-	overlap-inside	antisense	505	Intron_7	--	--	0	1	0	0	0	1	0	0	0	0	0	0	0
chr10	102007260	102007630	371	185	17	71.89	8.37	100	chr10	101992052	102027438	NM_001303407	CWF19L1	-	overlap-inside	antisense	370	Intron_6	--	--	0	1	0	0	0	1	0	0	0	0	0	0	0
chr10	102007260	102007630	371	185	17	71.89	8.37	100	chr10	101992052	102027438	NM_001303405	CWF19L1	-	overlap-inside	antisense	370	Intron_7	--	--	0	1	0	0	0	1	0	0	0	0	0	0	0
chr10	102007260	102007630	371	185	17	71.89	8.37	100	chr10	101992052	102027438	NM_001303404	CWF19L1	-	overlap-inside	antisense	370	Intron_7	--	--	0	1	0	0	0	1	0	0	0	0	0	0	0
chr10	102007260	102007630	371	185	17	71.89	8.37	100	chr10	101992052	102027438	NM_018294	CWF19L1	-	overlap-inside	antisense	370	Intron_7	--	--	0	1	0	0	0	1	0	0	0	0	0	0	0
chr10	102007260	102007630	371	185	17	71.89	8.37	100	chr10	101992052	102027438	NM_001303406	CWF19L1	-	overlap-inside	antisense	370	Intron_4	--	--	0	1	0	0	0	1	0	0	0	0	0	0	0
chr10	102543595	102544422	828	374	25	51.07	4.78	92.52	chr10	102505467	102589698	NM_003987	PAX2	+	overlap-inside	antisense	827	Intron_5	--	--	0	1	0	0	0	1	0	0	0	0	0	0	0
chr10	102543595	102544422	828	374	25	51.07	4.78	92.52	chr10	102505467	102589698	NM_003989	PAX2	+	overlap-inside	antisense	827	Intron_5	--	--	0	1	0	0	0	1	0	0	0	0	0	0	0
chr10	102543595	102544422	828	374	25	51.07	4.78	92.52	chr10	102505467	102589698	NM_003990	PAX2	+	overlap-inside	antisense	827	Intron_5	--	--	0	1	0	0	0	1	0	0	0	0	0	0	0
chr10	102543595	102544422	828	374	25	51.07	4.78	92.52	chr10	102505467	102589698	NM_003988	PAX2	+	overlap-inside	antisense	827	Intron_5	--	--	0	1	0	0	0	1	0	0	0	0	0	0	0
chr10	102543595	102544422	828	374	25	51.07	4.78	92.52	chr10	102505467	102589698	NM_000278	PAX2	+	overlap-inside	antisense	827	Intron_5	--	--	0	1	0	0	0	1	0	0	0	0	0	0	0
chr10	103064791	103065479	689	361	22	59.55	5.48	96.3	chr10	103012577	103023307	NR_120621	LOC101927419	-	upstream	antisense	-41485	--	--	--	0	0	0	0	0	0	0	0	1	4	4	4	4
chr10	103177704	103178222	519	240	17	71.31	10.58	100	chr10	103113789	103317078	NM_001256856	BTRC	+	overlap-inside	antisense	518	Intron_1.f	--	--	0	1	0	0	0	1	0	0	0	0	0	0	0
chr10	103177704	103178222	519	240	17	71.31	10.58	100	chr10	103113789	103317078	NM_033637	BTRC	+	overlap-inside	antisense	518	Intron_1.f	--	--	0	1	0	0	0	1	0	0	0	0	0	0	0
chr10	103177704	103178222	519	240	17	71.31	10.58	100	chr10	103113789	103317078	NM_003939	BTRC	+	overlap-inside	antisense	518	Intron_1.f	--	--	0	1	0	0	0	1	0	0	0	0	0	0	0
chr10	103533759	103534904	1146	191	39	52.49	4.13	99.92	chr10	103529886	103535759	NM_033164	FGF8	-	overlap-inside	antisense	1145	Exon_3-Intron_4	code	--	0	1	1	0	1	1	0	0	0	5	5	7	14
chr10	103533759	103534904	1146	191	39	52.49	4.13	99.92	chr10	103529886	103535759	NM_033163	FGF8	-	overlap-inside	antisense	1145	Exon_3-Intron_4	code	--	0	1	1	0	1	1	0	0	0	5	5	7	14
chr10	103533759	103534904	1146	191	39	52.49	4.13	99.92	chr10	103529886	103535759	NM_006119	FGF8	-	overlap-inside	antisense	1145	Intron_2-Intron_3	--	--	0	1	1	0	1	1	0	0	0	5	5	7	14
chr10	103533759	103534904	1146	191	39	52.49	4.13	99.92	chr10	103529886	103535759	NM_033165	FGF8	-	overlap-inside	antisense	1145	Intron_2-Intron_3	--	--	0	1	1	0	1	1	0	0	0	5	5	7	14
chr10	103533759	103534904	1146	191	39	52.49	4.13	99.92	chr10	103529886	103540126	NM_001206389	FGF8	-	overlap-inside	antisense	1145	Intron_2-Intron_3	--	--	0	1	1	1	1	1	0	0	0	5	5	7	14
chr10	103568357	103568856	500	261	21	52.98	4.97	100	chr10	103544199	103578222	NM_012215	MGEA5	-	overlap-inside	antisense	499	Intron_4	--	--	0	1	0	0	0	1	0	0	0	0	0	0	0
chr10	103568357	103568856	500	261	21	52.98	4.97	100	chr10	103544199	103578222	NM_001142434	MGEA5	-	overlap-inside	antisense	499	Intron_4	--	--	0	1	0	0	0	1	0	0	0	0	0	0	0
chr10	103758830	103759424	595	233	21	71.21	8.21	100	chr10	103605355	103815932	NM_024541	C10orf76	-	overlap-inside	antisense	594	Intron_15	--	--	0	1	0	0	0	1	0	0	0	0	0	0	0
chr10	103807156	103807676	521	221	25	54.91	5.18	92.91	chr10	103605355	103815932	NM_024541	C10orf76	-	overlap-inside	antisense	520	Intron_1.f	--	--	0	1	0	0	0	1	0	0	0	0	0	0	0
chr10	104845590	104846025	436	239	15	62.92	9.13	100	chr10	104847773	104953063	NM_012229	NT5C2	-	downstream	antisense	-1748	downstream	--	--	0	0	0	0	0	0	0	1	0	0	0	0	0
chr10	104845590	104846025	436	239	15	62.92	9.13	100	chr10	104847773	104953063	NM_001134373	NT5C2	-	downstream	antisense	-1748	downstream	--	--	0	0	0	0	0	0	0	1	0	0	0	0	0
chr10	105457284	105458372	1089	518	33	51.34	5.31	97.97	chr10	105353783	105615164	NM_014631	SH3PXD2A	-	overlap-inside	antisense	1088	Intron_5	--	--	0	1	0	0	0	1	0	0	0	0	0	2	2
chr10	105870593	105871191	599	400	29	64.69	5.9	99.6	chr10	105881815	105886143	NM_145247	SFR1	+	upstream	antisense	10625	--	--	--	0	0	0	0	0	0	0	0	1	0	0	0	0
chr10	106339364	106339965	602	241	17	50.1	5.76	87.3	chr10	106400858	107025000	NM_014978	SORCS3	+	upstream	antisense	60894	--	--	--	0	0	0	0	0	0	0	0	1	0	0	1	1
chr10	107780557	107781016	460	260	16	52.65	6.12	100	chr10	107433367	107580091	NR_120625	LOC101927549	-	upstream	antisense	-200467	--	--	--	0	0	0	0	0	0	0	0	1	0	0	3	3
chr10	108240623	108241060	438	213	16	69.33	8.42	100	chr10	108333420	108924466	NM_052918	SORCS1	-	downstream	antisense	92361	--	--	--	0	0	0	0	0	0	0	0	1	0	0	0	0
chr10	108240623	108241060	438	213	16	69.33	8.42	100	chr10	108333420	108924466	NM_001206570	SORCS1	-	downstream	antisense	92361	--	--	--	0	0	0	0	0	0	0	0	1	0	0	0	0
chr10	108240623	108241060	438	213	16	69.33	8.42	100	chr10	108333420	108924466	NM_001206572	SORCS1	-	downstream	antisense	92361	--	--	--	0	0	0	0	0	0	0	0	1	0	0	0	0
chr10	108240623	108241060	438	213	16	69.33	8.42	100	chr10	108333420	108924466	NM_001013031	SORCS1	-	downstream	antisense	92361	--	--	--	0	0	0	0	0	0	0	0	1	0	0	0	0
chr10	108933794	108934405	612	314	19	56.78	8.68	100	chr10	108333420	108924466	NM_052918	SORCS1	-	upstream	antisense	-9329	--	--	--	0	0	0	0	0	0	0	0	1	0	0	0	0
chr10	108933794	108934405	612	314	19	56.78	8.68	100	chr10	108333420	108924466	NM_001206570	SORCS1	-	upstream	antisense	-9329	--	--	--	0	0	0	0	0	0	0	0	1	0	0	0	0
chr10	108933794	108934405	612	314	19	56.78	8.68	100	chr10	108338420	108924466	NM_001206571	SORCS1	-	upstream	antisense	-9329	--	--	--	0	0	0	0	0	0	0	0	1	0	0	0	0
chr10	108933794	108934405	612	314	19	56.78	8.68	100	chr10	108333420	108924466	NM_001206572	SORCS1	-	upstream	antisense	-9329	--	--	--	0	0	0	0	0	0	0	0	1	0	0	0	0
chr10	108933794	108934405	612	314	19	56.78	8.68	100	chr10	108338420	108924466	NM_001206569	SORCS1	-	upstream	antisense	-9329	--	--	--	0	0	0	0	0	0	0	0	1	0	0	0	0
chr10	108933794	108934405	612	314	19	56.78	8.68	100	chr10	108333420	108924466	NM_001013031	SORCS1	-	upstream	antisense	-9329	--	--	--	0	0	0	0	0	0	0	0	1	0	0	0	0
chr10	112551283	112551780	498	222	17	58.73	7.73	95.51	chr10	112404154	112599229	NM_001134363	RBM20	+	overlap-inside	antisense	497	Intron_5	--	--	0	1	0	0	0	1	0	0	0	0	0	0	0
chr10	114412043	114412562	520	196	18	51.21	5.07	92.93	chr10	114206755	114578504	NM_145206	VTI1A	+	overlap-inside	antisense	519	Intron_5	--	--	0	1	0	0	0	1	0	0	0	0	0	0	0
chr10	115427265	115427939	675	477	19	56.78	6.58	100	chr10	115348582	115423829	NM_006175	NRAP	-	upstream	antisense	-3437	--	--	--	0	0	0	0	0	0	0	0	1	0	0	0	0
chr10	115427265	115427939	675	477	19	56.78	6.58	100	chr10	115348582	115423829	NM_198060	NRAP	-	upstream	antisense	-3437	--	--	--	0	0	0	0	0	0	0	0	1	0	0	0	0
chr10	115427265	115427939	675	477	19	56.78	6.58	100	chr10	115348582	115423829	NM_001261463	NRAP	-	upstream	antisense	-3437	--	--	--	0	0	0	0	0	0	0	0	1	0	0	0	0
chr10	115581940	115583084	1145	939	37	58.18	5.44	100	chr10	115594482	115613975	NM_014881	DCLRE1A	-	downstream	antisense	11399	--	--	--	0	0	0	0	0	0	0	0	1	0	0	0	0
chr10	115581940	115583084	1145	939	37	58.18	5.44	100	chr10	115594482	115614163	NM_001271816	DCLRE1A	-	downstream	antisense	11399	--	--	--	0	0	0	0	0	0	0	0	1	0	0	0	0
chr10	115968465	115969177	713	285	17	52.06	8.47	99.78	chr10	115939028	115992063	NM_198795	TDRD1	+	overlap-inside	antisense	712	Intron_11	--	--	0	1	0	0	0	1	0	0	0	0	0	0	0
chr10	116131927	116132354	428	182	17	82.55	10.39	100	chr10	116054582	116164537	NM_032550	AFAP1L2	-	overlap-inside	antisense	427	Intron_1.f	--	--	0	1	0	0	0	1	0	0	0	0	0	0	0
chr10	116131927	116132354	428	182	17	82.55	10.39	100	chr10	116054582	116164537	NM_001287824	AFAP1L2	-	overlap-inside	antisense	427	Intron_1.f	--	--	0	1	0	0	0	1	0	0	0	0	0	0	0
chr10	116131927	116132354	428	182	17	82.55	10.39	100	chr10	116054582	116164537	NM_001001936	AFAP1L2	-	overlap-inside	antisense	427	Intron_1.f	--	--	0	1	0	0	0	1	0	0	0	0	0	0	0
chr10	116700938	116701812	875	440	22	50.33	5.54	87.95	chr10	116697951	116737439	NM_139169	TRUB1	+	overlap-inside	antisense	874	Intron_1.f	--	--	0	1	0	0	0	1	0	0	0	0	0	0	0
chr10	117189172	117189794	623	283	29	55.63	5.8	99.45	chr10	116853123	117708509	NM_207303	ATRNL1	+	overlap-inside	antisense	622	Intron_21	--	--	0	1	0	0	0	1	0	0	0	0	0	0	0
chr10	117992295	117992941	647	321	21	57.78	6.9	100	chr10	117816441	118032796	NM_001145453	GFRA1	-	overlap-inside	antisense	646	Intron_4	--	--	0	1	0	0	0	1	0	0	0	0	0	0	0
chr10	117992295	117992941	647	321	21	57.78	6.9	100	chr10	117816441	118033126	NM_005264	GFRA1	-	overlap-inside	antisense	646	Intron_4	--	--	0	1	0	0	0	1	0	0	0	0	0	0	0
chr10	117992295	117992941	647	321	21	57.78	6.9	100	chr10	117816441	118031819	NM_145793	GFRA1	-	overlap-inside	antisense	646	Intron_3	--	--	0	1	0	0	0	1	0	0	0	0	0	0	0
chr10	118435393	118436177	785	458	26	71.13	8.47	100	chr10	118430702	118502085	NM_025015	HSPA12A	-	overlap-inside	antisense	784	Intron_10-Intron_11.l	--	--	0	1	1	0	1	1	0	0	0	0	0	0	0
chr10	119174127	119174756	630	420	24	54.56	5.91	93.23	chr10	119039999	119134978	NM_173791	PDZD8	-	upstream	antisense	-39150	--	--	--	0	0	0	0	0	0	0	0	1	0	0	0	0
chr10	119659866	119660445	580	199	17	50.05	7.76	87.29	chr10	119764426	119806114	NM_014904	RAB11FIP2	-	downstream	antisense	103982	--	--	--	0	0	0	0	0	0	0	0	1	0	0	0	0
chr10	119674044	119674557	514	153	15	58.18	7.76	100	chr10	119764426	119806114	NM_014904	RAB11FIP2	-	downstream	antisense	89870	--	--	--	0	0	0	0	0	0	0	0	1	0	0	0	0
chr10	120266213	120266674	462	268	13	50.47	7.76	90.4	chr10	120352915	120355160	NM_004248	PRLHR	-	downstream	antisense	86242	--	--	--	0	0	0	0	0	0	0	0	1	0	0	0	0
chr10	120744117	120744662	546	221	20	53.46	5.91	93.59	chr10	120789227	120793854	NM_199461	NANOS1	+	upstream	antisense	44566	--	--	--	0	0	0	0	0	0	0	0	1	0	0	0	0
chr10	121706239	121706972	734	288	21	55.73	5.97	99.79	chr10	121652084	121704170	NR_037771	SEC23IP	+	downstream	antisense	-2070	--	--	--	0	0	0	0	0	0	0	0	1	0	0	0	0
chr10	121706239	121706972	734	288	21	55.73	5.97	99.79	chr10	121652084	121704170	NM_007190	SEC23IP	+	downstream	antisense	-2070	--	--	--	0	0	0	0	0	0	0	0	1	0	0	0	0
chr10	121738466	121739051	586	404	16	53.69	7.94	93.85	chr10	121718024	121718104	NR_039830	MIR4682	+	downstream	antisense	-20363	--	--	--	0	0	0	0	0	0	0	0	1	0	0	0	0
chr10	122405482	122405993	512	244	22	92.34	9.08	100	chr10	122344590	122806858	NR_049879	MIR5694	+	overlap-inside	antisense	511	Intron_2	--	--	0	1	0	0	0	1	0	0	0	0	0	0	0
chr10	122658991	122659425	435	237	15	67.51	9.17	100	chr10	122610686	122669038	NM_018117	WDR11	+	overlap-inside	antisense	434	Intron_19	--	--	0	1	0	0	0	1	0	0	0	0	0	0	0
chr10	122658991	122659425	435	237	15	67.51	9.17	100	chr10	122344590	122806858	NR_049879	MIR5694	+	overlap-inside	antisense	434	Intron_3	--	--	0	1	0	0	0	1	0	0	0	0	0	0	0
chr10	123435562	123436164	603	193	16	50.47	6.43	90.48	chr10	123499935	123687578	NM_007041	ATE1	-	downstream	antisense	63772	--	--	--	0	0	0	0	0	0	0	0	1	0	0	0	0
chr10	123435562	123436164	603	193	16	50.47	6.43	90.48	chr10	123499935	123688316	NM_001288736	ATE1	-	downstream	antisense	63772	--	--	--	0	0	0	0	0	0	0	0	1	0	0	0	0
chr10	123435562	123436164	603	193	16	50.47	6.43	90.48	chr10	123499935	123687578	NM_001288735	ATE1	-	downstream	antisense	63772	--	--	--	0	0	0	0	0	0	0	0	1	0	0	0	0
chr10	123435562	123436164	603	193	16	50.47	6.43	90.48	chr10	123499935	123687578	NM_001288734	ATE1	-	downstream	antisense	63772	--	--	--	0	0	0	0	0	0	0	0	1	0	0	0	0
chr10	123435562	123436164	603	193	16	50.47	6.43	90.48	chr10	123499935	123688316	NR_110006	ATE1	-	downstream	antisense	63772	--	--	--	0	0	0	0	0	0	0	0	1	0	0	0	0
chr10	123435562	123436164	603	193	16	50.47	6.43	90.48	chr10	123499935	123687578	NM_001001976	ATE1	-	downstream	antisense	63772	--	--	--	0	0	0	0	0	0	0	0	1	0	0	0	0
chr10	123590762	123591149	388	194	16	50.96	6.88	92.47	chr10	123499935	123687578	NM_007041	ATE1	-	overlap-inside	antisense	387	Intron_10	--	--	0	1	0	0	0	1	0	0	0	0	0	0	0
chr10	123590762	123591149	388	194	16	50.96	6.88	92.47	chr10	123499935	123688316	NM_001288736	ATE1	-	overlap-inside	antisense	387	Intron_10	--	--	0	1	0	0	0	1	0	0	0	0	0	0	0
chr10	123590762	123591149	388	194	16	50.96	6.88	92.47	chr10	123499935	123687578	NM_001288735	ATE1	-	overlap-inside	antisense	387	Intron_8	--	--	0	1	0	0	0	1	0	0	0	0	0	0	0
chr10	123590762	123591149	388	194	16	50.96	6.88	92.47	chr10	123499935	123687578	NM_001288734	ATE1	-	overlap-inside	antisense	387	Intron_9	--	--	0	1	0	0	0	1	0	0	0	0	0	0	0
chr10	123590762	123591149	388	194	16	50.96	6.88	92.47	chr10	123499935	123688316	NR_110006	ATE1	-	overlap-inside	antisense	387	Intron_8	--	--	0	1	0	0	0	1	0	0	0	0	0	0	0
chr10	123590762	123591149	388	194	16	50.96	6.88	92.47	chr10	123499935	123687578	NM_001001976	ATE1	-	overlap-inside	antisense	387	Intron_10	--	--	0	1	0	0	0	1	0	0	0	0	0	0	0
chr10	123718253	123718791	539	320	20	61.66	6.13	100	chr10	123716602	123734743	NM_001167865	NSMCE4A	-	overlap-inside	antisense	538	Intron_10.l	--	--	0	1	0	0	0	1	0	0	0	0	0	0	0
chr10	123718253	123718791	539	320	20	61.66	6.13	100	chr10	123716602	123734743	NM_017615	NSMCE4A	-	overlap-inside	antisense	538	Intron_10.l	--	--	0	1	0	0	0	1	0	0	0	0	0	0	0
chr10	124169174	124169735	562	261	28	51.3	5.48	97.25	chr10	124145584	124191871	NM_001195608	PLEKHA1	+	overlap-inside	antisense	561	Intron_6	--	--	0	1	0	0	0	1	0	0	0	0	0	0	0
chr10	124169174	124169735	562	261	28	51.3	5.48	97.25	chr10	124134093	124191871	NM_001001974	PLEKHA1	+	overlap-inside	antisense	561	Intron_5	--	--	0	1	0	0	0	1	0	0	0	0	0	0	0
chr10	124169174	124169735	562	261	28	51.3	5.48	97.25	chr10	124151818	124191871	NM_021622	PLEKHA1	+	overlap-inside	antisense	561	Intron_5	--	--	0	1	0	0	0	1	0	0	0	0	0	0	0
chr10	124325288	124326135	848	365	25	54.6	7	93.26	chr10	124320180	124403252	NM_004406	DMBT1	+	overlap-inside	antisense	847	Intron_1.f-Intron_2	--	--	0	1	1	0	1	1	0	0	0	0	0	0	0
chr10	124325288	124326135	848	365	25	54.6	7	93.26	chr10	124320180	124403252	NM_007329	DMBT1	+	overlap-inside	antisense	847	Intron_1.f-Intron_2	--	--	0	1	1	0	1	1	0	0	0	0	0	0	0
chr10	124325288	124326135	848	365	25	54.6	7	93.26	chr10	124320180	124403252	NM_017579	DMBT1	+	overlap-inside	antisense	847	Intron_1.f-Intron_2	--	--	0	1	1	0	1	1	0	0	0	0	0	0	0
chr10	125098682	125099080	399	199	14	51.52	7.66	98.33	chr10	124913759	124924886	NM_004725	BUB3	+	downstream	antisense	-173797	--	--	--	0	0	0	0	0	0	0	0	1	0	0	0	0
chr10	125098682	125099080	399	199	14	51.52	7.66	98.33	chr10	124913759	124924886	NM_001007793	BUB3	+	downstream	antisense	-173797	--	--	--	0	0	0	0	0	0	0	0	1	0	0	0	0
chr10	126042324	126043664	1341	891	39	60.73	4.43	100	chr10	126085871	126107545	NM_000274	OAT	-	downstream	antisense	42208	--	--	--	0	0	0	0	0	0	0	0	1	1	1	2	4
chr10	126042324	126043664	1341	891	39	60.73	4.43	100	chr10	126085871	126107545	NM_001171814	OAT	-	downstream	antisense	42208	--	--	--	0	0	0	0	0	0	0	0	1	1	1	2	4
chr10	126149567	126150065	499	197	22	55.57	5.8	99.11	chr10	126150340	126302710	NM_022126	LHPP	+	upstream	antisense	-275	upstream	--	--	1	0	0	0	0	0	0	0	0	0	0	2	4
chr10	126149567	126150065	499	197	22	55.57	5.8	99.11	chr10	126150340	126302710	NM_001167880	LHPP	+	upstream	antisense	-275	upstream	--	--	1	0	0	0	0	0	0	0	0	0	0	2	4
chr10	126627089	126627829	741	490	22	50.33	8.45	87.35	chr10	126630691	126676005	NM_017580	ZRANB1	+	upstream	antisense	2863	--	--	--	0	0	0	0	0	0	0	0	1	0	0	0	0
chr10	127251246	127251749	504	209	16	52.65	6.15	100	chr10	127262939	127267014	NR_023362	TEX36-AS1	+	upstream	antisense	11191	--	--	--	0	0	0	0	0	0	0	0	1	0	0	0	0
chr10	127618552	127619175	624	451	22	93.97	7.76	100	chr10	127585107	127698161	NM_145235	FANK1	+	overlap-inside	antisense	623	Intron_1.f	--	--	0	1	0	0	0	1	0	0	0	0	0	0	0
chr10	127662580	127663018	439	245	18	51.21	6.62	92.93	chr10	127660756	127661842	NR_102707	FANK1-AS1	-	upstream	antisense	-738	upstream	--	--	1	0	0	0	0	0	0	0	0	0	0	0	0
chr10	127662580	127663018	439	245	18	51.21	6.62	92.93	chr10	127585107	127698161	NM_145235	FANK1	+	overlap-inside	antisense	438	Intron_1.f	--	--	0	1	0	0	0	1	0	0	0	0	0	0	0
chr10	129458207	129458706	500	305	17	58.73	7.2	95.51	chr10	129535537	129539450	NM_207426	FOXI2	+	upstream	antisense	76832	--	--	--	0	0	0	0	0	0	0	0	1	0	0	0	0
chr10	129699862	129700433	572	375	16	58.7	10.58	94.66	chr10	129705324	129884164	NM_006504	PTPRE	+	upstream	antisense	4892	--	--	--	0	0	0	0	0	0	0	0	1	0	0	0	0
chr10	131040145	131041013	869	433	23	55.24	6.6	94.7	chr10	131265453	131565783	NM_002412	MGMT	+	upstream	antisense	224441	--	--	--	0	0	0	0	0	0	0	0	1	0	0	0	0
chr10	131041482	131042061	580	407	17	50.05	4.99	87.29	chr10	131265453	131565783	NM_002412	MGMT	+	upstream	antisense	223393	--	--	--	0	0	0	0	0	0	0	0	1	0	0	0	2
chr10	131964050	131964515	466	261	18	51.21	4.96	92.93	chr10	131934638	131978646	NM_001199868	GLRX3	+	overlap-inside	antisense	465	Intron_4	--	--	0	1	0	0	0	1	0	0	0	0	0	0	0
chr10	131964050	131964515	466	261	18	51.21	4.96	92.93	chr10	131934638	131977932	NM_006541	GLRX3	+	overlap-inside	antisense	465	Intron_4	--	--	0	1	0	0	0	1	0	0	0	0	0	0	0
chr10	132078960	132079449	490	298	15	52.65	8.5	100	chr10	131934638	131978646	NM_001199868	GLRX3	+	downstream	antisense	-100315	--	--	--	0	0	0	0	0	0	0	0	1	0	0	0	0
chr10	132749963	132750305	343	171	14	61.23	7.22	100	chr10	132760850	132760931	NR_036180	MIR378C	-	downstream	antisense	10546	--	--	--	0	0	0	0	0	0	0	0	1	0	0	0	0
chr10	134964097	134964946	850	424	22	69.69	8.47	100	chr10	134973970	135039916	NM_152643	KNDC1	+	upstream	antisense	9025	--	--	--	0	0	0	0	0	0	0	0	1	2	2	2	2
chr10	135153658	135154726	1069	819	36	68.98	7.06	100	chr10	135138927	135150475	NM_015722	CALY	-	upstream	antisense	-3184	--	--	--	0	0	0	0	0	0	0	0	1	2	2	5	5
chr10	135287418	135288058	641	337	22	50.33	6.5	87.35	chr10	135267431	135281953	NR_002934	SCART1	+	downstream	antisense	-5466	--	--	--	0	0	0	0	0	0	0	0	1	0	0	0	0
chr11	85851935	85852364	430	191	13	53.93	8.47	94.22	chr11	85668213	85780923	NM_001206947	PICALM	-	upstream	antisense	-71013	--	--	--	0	0	0	0	0	0	0	0	1	0	0	0	0
chr11	425918	427291	1374	380	41	65.08	4.79	100	chr11	417929	442011	NM_001012302	ANO9	-	overlap-inside	antisense	1373	Intron_15	--	--	0	1	0	0	0	1	0	0	0	0	0	1	3
chr11	18382846	18383330	485	287	26	50.8	5.26	91.86	chr11	18343815	18388590	NM_001142307	GTF2H1	+	overlap-inside	antisense	484	Intron_15.l	--	--	0	1	0	0	0	1	0	0	0	0	0	0	0
chr11	18382846	18383330	485	287	26	50.8	5.26	91.86	chr11	18343815	18388590	NM_005316	GTF2H1	+	overlap-inside	antisense	484	Intron_14.l	--	--	0	1	0	0	0	1	0	0	0	0	0	0	0
chr11	20168584	20169108	525	331	16	61.7	7.5	100	chr11	20177759	20181870	NM_001029865	DBX1	-	downstream	antisense	8652	--	--	--	0	0	0	0	0	0	0	0	1	0	0	0	0
chr11	31227816	31228418	603	248	18	51.21	6.42	92.93	chr11	31284170	31391357	NM_181807	DCDC1	-	downstream	antisense	55753	--	--	--	0	0	0	0	0	0	0	0	1	0	0	0	0
chr11	36847077	36847636	560	160	15	53.53	8.47	93.89	chr11	36616042	36680841	NM_001276722	C11orf74	+	downstream	antisense	-166237	--	--	--	0	0	0	0	0	0	0	0	1	0	0	0	0
chr11	36847077	36847636	560	160	15	53.53	8.47	93.89	chr11	36616042	36680841	NM_138787	C11orf74	+	downstream	antisense	-166237	--	--	--	0	0	0	0	0	0	0	0	1	0	0	0	0
chr11	36847077	36847636	560	160	15	53.53	8.47	93.89	chr11	36616042	36680841	NM_001276727	C11orf74	+	downstream	antisense	-166237	--	--	--	0	0	0	0	0	0	0	0	1	0	0	0	0
chr11	36847077	36847636	560	160	15	53.53	8.47	93.89	chr11	36616042	36680841	NM_001276726	C11orf74	+	downstream	antisense	-166237	--	--	--	0	0	0	0	0	0	0	0	1	0	0	0	0
chr11	36847077	36847636	560	160	15	53.53	8.47	93.89	chr11	36616042	36680841	NM_001276725	C11orf74	+	downstream	antisense	-166237	--	--	--	0	0	0	0	0	0	0	0	1	0	0	0	0
chr11	36847077	36847636	560	160	15	53.53	8.47	93.89	chr11	36616321	36680841	NM_001276724	C11orf74	+	downstream	antisense	-166237	--	--	--	0	0	0	0	0	0	0	0	1	0	0	0	0
chr11	36847077	36847636	560	160	15	53.53	8.47	93.89	chr11	36616042	36680841	NM_001276723	C11orf74	+	downstream	antisense	-166237	--	--	--	0	0	0	0	0	0	0	0	1	0	0	0	0
chr11	36847077	36847636	560	160	15	53.53	8.47	93.89	chr11	36616042	36680841	NR_077243	C11orf74	+	downstream	antisense	-166237	--	--	--	0	0	0	0	0	0	0	0	1	0	0	0	0
chr11	39468883	39469278	396	198	18	96.53	12.7	100	chr11	40135750	40314680	NR_047674	LRRC4C	-	downstream	antisense	666473	--	--	--	0	0	0	0	0	0	0	0	1	0	0	0	0
chr11	39468883	39469278	396	198	18	96.53	12.7	100	chr11	40135750	40314680	NR_047673	LRRC4C	-	downstream	antisense	666473	--	--	--	0	0	0	0	0	0	0	0	1	0	0	0	0
chr11	39468883	39469278	396	198	18	96.53	12.7	100	chr11	40135750	41481186	NM_020929	LRRC4C	-	downstream	antisense	666473	--	--	--	0	0	0	0	0	0	0	0	1	0	0	0	0
chr11	39468883	39469278	396	198	18	96.53	12.7	100	chr11	40135750	41481186	NM_001258419	LRRC4C	-	downstream	antisense	666473	--	--	--	0	0	0	0	0	0	0	0	1	0	0	0	0
chr11	40582744	40583392	649	421	20	62.56	8.06	100	chr11	40135750	41481186	NM_020929	LRRC4C	-	overlap-inside	antisense	648	Intron_2	--	--	0	1	0	0	0	1	0	0	0	0	0	0	0
chr11	40582744	40583392	649	421	20	62.56	8.06	100	chr11	40135750	41481186	NM_001258419	LRRC4C	-	overlap-inside	antisense	648	Intron_3	--	--	0	1	0	0	0	1	0	0	0	0	0	0	0
chr11	46874399	46874874	476	292	14	51.57	7.17	98.37	chr11	46867961	46895967	NR_038909	LRP4-AS1	+	overlap-inside	antisense	475	Intron_2.l	--	--	0	1	0	0	0	1	0	0	0	0	0	0	0
chr11	63749542	63752010	2469	1954	82	53.8	3.56	94.04	chr11	63753324	63765892	NM_017670	OTUB1	+	upstream	antisense	-1314	upstream	--	--	1	0	0	0	0	0	0	0	0	1	1	1	1
chr11	63749542	63752010	2469	1954	82	53.8	3.56	94.04	chr11	63753324	63765892	NR_003089	OTUB1	+	upstream	antisense	-1314	upstream	--	--	1	0	0	0	0	0	0	0	0	1	1	1	1
chr11	74203119	74203855	737	284	27	105.01	10.77	100	chr11	74202922	74204755	NM_001144869	LIPT2	-	overlap-inside	antisense	736	Intron_1.u-Exon_2.l	--	3'UTR	0	1	1	0	1	1	1	0	0	0	0	1	1
chr11	87146343	87146945	603	366	18	51.21	6.42	92.93	chr11	86748885	87039876	NM_001168724	TMEM135	+	downstream	antisense	-106468	--	--	--	0	0	0	0	0	0	0	0	1	0	0	0	0
chr11	87146343	87146945	603	366	18	51.21	6.42	92.93	chr11	86748885	87039876	NM_022918	TMEM135	+	downstream	antisense	-106468	--	--	--	0	0	0	0	0	0	0	0	1	0	0	0	0
chr11	87146343	87146945	603	366	18	51.21	6.42	92.93	chr11	86748885	87039876	NR_033149	TMEM135	+	downstream	antisense	-106468	--	--	--	0	0	0	0	0	0	0	0	1	0	0	0	0
chr11	94682550	94683140	591	297	18	69.85	7.06	100	chr11	94695786	94706776	NM_016403	CWC15	-	downstream	antisense	12647	--	--	--	0	0	0	0	0	0	0	0	1	0	0	0	0
chr11	98271039	98271474	436	236	17	58.73	7.25	95.51	chr11	98891705	100180433	NM_001243271	CNTN5	+	upstream	antisense	620232	--	--	--	0	0	0	0	0	0	0	0	1	0	0	0	0
chr11	98271039	98271474	436	236	17	58.73	7.25	95.51	chr11	98891705	100229616	NM_001243270	CNTN5	+	upstream	antisense	620232	--	--	--	0	0	0	0	0	0	0	0	1	0	0	0	0
chr11	98271039	98271474	436	236	17	58.73	7.25	95.51	chr11	98891705	100229616	NM_014361	CNTN5	+	upstream	antisense	620232	--	--	--	0	0	0	0	0	0	0	0	1	0	0	0	0
chr11	102678360	102679268	909	365	31	73.68	7.54	100	chr11	102654406	102707497	NR_038390	WTAPP1	+	overlap-inside	antisense	908	Intron_4	--	--	0	1	0	0	0	1	0	0	0	0	0	0	0
chr11	108609383	108609802	420	238	13	55.07	8.47	93.37	chr11	108535751	108811657	NM_004398	DDX10	+	overlap-inside	antisense	419	Intron_13	--	--	0	1	0	0	0	1	0	0	0	0	0	0	0
chr11	108641880	108642466	587	325	16	52.65	9.11	100	chr11	108535751	108811657	NM_004398	DDX10	+	overlap-inside	antisense	586	Intron_13	--	--	0	1	0	0	0	1	0	0	0	0	0	0	0
chr11	122273781	122274281	501	290	15	53.71	8.23	93.87	chr11	121959810	122073770	NR_024430	MIR100HG	-	upstream	antisense	-200012	--	--	--	0	0	0	0	0	0	0	0	1	0	0	0	0
chr11	131972593	131973250	658	356	20	62.56	6.42	100	chr11	131240370	132206716	NM_001048209	NTM	+	overlap-inside	antisense	657	Intron_2	--	--	0	1	0	0	0	1	0	0	0	0	0	0	0
chr11	131972593	131973250	658	356	20	62.56	6.42	100	chr11	131780711	132206716	NM_016522	NTM	+	overlap-inside	antisense	657	Intron_1.f	--	--	0	1	0	0	0	1	0	0	0	0	0	0	0
chr11	131972593	131973250	658	356	20	62.56	6.42	100	chr11	131780711	132206716	NM_001144058	NTM	+	overlap-inside	antisense	657	Intron_1.f	--	--	0	1	0	0	0	1	0	0	0	0	0	0	0
chr11	131972593	131973250	658	356	20	62.56	6.42	100	chr11	131780711	132184961	NM_001144059	NTM	+	overlap-inside	antisense	657	Intron_1.f	--	--	0	1	0	0	0	1	0	0	0	0	0	0	0
chr11	287864	289047	1184	486	34	50.06	3.89	87.27	chr11	289137	295688	NM_025092	ATHL1	+	upstream	antisense	-90	upstream	--	--	1	0	0	0	0	0	0	0	0	30	32	34	34
chr11	2268047	2268526	480	282	28	138.61	11.17	50	chr11	2289727	2292182	NM_005170	ASCL2	-	downstream	antisense	21202	--	--	--	0	0	0	0	0	0	0	0	1	0	0	0	0
chr11	2571084	2572146	1063	583	29	59.38	5.91	99.85	chr11	2466220	2870340	NM_000218	KCNQ1	+	overlap-inside	antisense	1062	Intron_2	--	--	0	1	0	0	0	1	0	0	0	3	6	7	7
chr11	2571084	2572146	1063	583	29	59.38	5.91	99.85	chr11	2482683	2870340	NM_181798	KCNQ1	+	overlap-inside	antisense	1062	Intron_2	--	--	0	1	0	0	0	1	0	0	0	3	6	7	7
chr11	3370077	3370543	467	259	16	52.65	7.25	100	chr11	3379156	3400452	NM_001242843	ZNF195	-	downstream	antisense	8614	--	--	--	0	0	0	0	0	0	0	0	1	0	0	0	0
chr11	3370077	3370543	467	259	16	52.65	7.25	100	chr11	3379156	3400452	NM_001242842	ZNF195	-	downstream	antisense	8614	--	--	--	0	0	0	0	0	0	0	0	1	0	0	0	0
chr11	3370077	3370543	467	259	16	52.65	7.25	100	chr11	3379156	3400452	NM_001242841	ZNF195	-	downstream	antisense	8614	--	--	--	0	0	0	0	0	0	0	0	1	0	0	0	0
chr11	3370077	3370543	467	259	16	52.65	7.25	100	chr11	3379156	3400452	NM_007152	ZNF195	-	downstream	antisense	8614	--	--	--	0	0	0	0	0	0	0	0	1	0	0	0	0
chr11	3370077	3370543	467	259	16	52.65	7.25	100	chr11	3379156	3400452	NM_001130519	ZNF195	-	downstream	antisense	8614	--	--	--	0	0	0	0	0	0	0	0	1	0	0	0	0
chr11	3370077	3370543	467	259	16	52.65	7.25	100	chr11	3379156	3400452	NM_001130520	ZNF195	-	downstream	antisense	8614	--	--	--	0	0	0	0	0	0	0	0	1	0	0	0	0
chr11	3370077	3370543	467	259	16	52.65	7.25	100	chr11	3379156	3400452	NM_001256825	ZNF195	-	downstream	antisense	8614	--	--	--	0	0	0	0	0	0	0	0	1	0	0	0	0
chr11	3370077	3370543	467	259	16	52.65	7.25	100	chr11	3379156	3400452	NM_001256824	ZNF195	-	downstream	antisense	8614	--	--	--	0	0	0	0	0	0	0	0	1	0	0	0	0
chr11	3370077	3370543	467	259	16	52.65	7.25	100	chr11	3379156	3400452	NM_001256823	ZNF195	-	downstream	antisense	8614	--	--	--	0	0	0	0	0	0	0	0	1	0	0	0	0
chr11	3370077	3370543	467	259	16	52.65	7.25	100	chr11	3379156	3400452	NR_040083	ZNF195	-	downstream	antisense	8614	--	--	--	0	0	0	0	0	0	0	0	1	0	0	0	0
chr11	3370077	3370543	467	259	16	52.65	7.25	100	chr11	3379156	3400452	NR_046382	ZNF195	-	downstream	antisense	8614	--	--	--	0	0	0	0	0	0	0	0	1	0	0	0	0
chr11	3370077	3370543	467	259	16	52.65	7.25	100	chr11	3379156	3400452	NR_046381	ZNF195	-	downstream	antisense	8614	--	--	--	0	0	0	0	0	0	0	0	1	0	0	0	0
chr11	3986834	3987319	486	291	19	56.78	5.6	100	chr11	3876932	4114440	NM_003156	STIM1	+	overlap-inside	antisense	485	Intron_1.f	--	--	0	1	0	0	0	1	0	0	0	0	0	0	0
chr11	3986834	3987319	486	291	19	56.78	5.6	100	chr11	3876932	4114440	NM_001277961	STIM1	+	overlap-inside	antisense	485	Intron_1.f	--	--	0	1	0	0	0	1	0	0	0	0	0	0	0
chr11	3986834	3987319	486	291	19	56.78	5.6	100	chr11	3876932	4114440	NM_001277962	STIM1	+	overlap-inside	antisense	485	Intron_1.f	--	--	0	1	0	0	0	1	0	0	0	0	0	0	0
chr11	4414302	4414939	638	362	18	63.72	6.93	100	chr11	4406126	4414926	NM_003141	TRIM21	-	overlap-5end	antisense	624	upstream-Intron_1.f	--	--	1	1	0	1	1	1	0	0	0	4	5	5	5
chr11	5169398	5169851	454	241	14	55.44	6.04	96.48	chr11	5172660	5173599	NM_012375	OR52A1	-	downstream	antisense	2810	--	--	--	0	0	0	0	0	0	0	0	1	1	1	1	1
chr11	5433477	5434031	555	347	17	58.73	7.38	95.51	chr11	5363743	5526882	NM_001005567	OR51B5	-	overlap-inside	antisense	554	Intron_1.f	--	--	0	1	0	0	0	1	0	0	0	0	0	0	0
chr11	5433477	5434031	555	347	17	58.73	7.38	95.51	chr11	5362112	5526882	NR_038321	OR51B5	-	overlap-inside	antisense	554	Intron_1.f	--	--	0	1	0	0	0	1	0	0	0	0	0	0	0
chr11	5553476	5554104	629	340	18	65.04	9.06	100	chr11	5565790	5566753	NM_001005289	OR52H1	-	downstream	antisense	11687	--	--	--	0	0	0	0	0	0	0	0	1	0	0	0	0
chr11	5583812	5584531	720	407	22	61.11	6.92	100	chr11	5565790	5566753	NM_001005289	OR52H1	-	upstream	antisense	-17060	--	--	--	0	0	0	0	0	0	0	0	1	0	0	0	0
chr11	6032715	6033479	765	472	23	65.17	7.2	100	chr11	6023280	6024378	NM_001005179	OR56A4	-	upstream	antisense	-8338	--	--	--	0	0	0	0	0	0	0	0	1	0	0	0	0
chr11	6539026	6539619	594	415	23	81.04	10.53	100	chr11	6518525	6542097	NM_173589	DNHD1	+	overlap-inside	antisense	593	Intron_6	--	--	0	1	0	0	0	1	0	0	0	0	0	0	0
chr11	6539026	6539619	594	415	23	81.04	10.53	100	chr11	6518525	6593254	NM_144666	DNHD1	+	overlap-inside	antisense	593	Intron_7	--	--	0	1	0	0	0	1	0	0	0	0	0	0	0
chr11	6780412	6781065	654	464	22	55.73	8.7	99.79	chr11	6789237	6790188	NM_001004490	OR2AG2	-	downstream	antisense	8173	--	--	--	0	0	0	0	0	0	0	0	1	0	0	0	0
chr11	6858692	6859187	496	239	21	55.73	6.23	99.79	chr11	6866913	6867867	NM_178168	OR10A5	+	upstream	antisense	7727	--	--	--	0	0	0	0	0	0	0	0	1	0	0	0	0
chr11	7778844	7779381	538	328	16	62.25	9.88	100	chr11	7817520	7818489	NM_153444	OR5P2	-	downstream	antisense	38140	--	--	--	0	0	0	0	0	0	0	0	1	0	0	0	0
chr11	8888968	8889536	569	328	15	52.68	7.76	100	chr11	8714898	8932498	NM_005418	ST5	-	overlap-inside	antisense	568	Intron_2	--	--	0	1	0	0	0	1	0	0	0	0	0	0	0
chr11	9411272	9411875	604	246	32	79.82	5.36	100	chr11	9406168	9469674	NM_006391	IPO7	+	overlap-inside	antisense	603	Intron_1.f	--	--	0	1	0	0	0	1	0	0	0	0	0	0	0
chr11	10033547	10033973	427	218	15	55.44	8.2	96.48	chr11	9800213	10315754	NM_030962	SBF2	-	overlap-inside	antisense	426	Intron_6	--	--	0	1	0	0	0	1	0	0	0	0	0	0	0
chr11	10084895	10085313	419	224	18	93.26	12	100	chr11	9800213	10315754	NM_030962	SBF2	-	overlap-inside	antisense	418	Intron_2	--	--	0	1	0	0	0	1	0	0	0	0	0	0	0
chr11	10086774	10087782	1009	558	34	52.62	5.8	100	chr11	9800213	10315754	NM_030962	SBF2	-	overlap-inside	antisense	1008	Intron_2	--	--	0	1	0	0	0	1	0	0	0	0	0	0	0
chr11	10334388	10335505	1118	406	28	59.91	4.96	96.89	chr11	10329859	10452220	NR_103765	CAND1.11	+	overlap-inside	antisense	1117	Intron_1.f	--	--	0	1	0	0	0	1	0	0	0	0	0	0	0
chr11	11611658	11612048	391	195	16	52.65	7.09	100	chr11	11292420	11643561	NM_198516	GALNT18	-	overlap-inside	antisense	390	Intron_1.f	--	--	0	1	0	0	0	1	0	0	0	0	0	0	0
chr11	12181354	12182236	883	299	33	60.84	5.12	100	chr11	12183625	12285337	NM_001282666	MICAL2	+	upstream	antisense	-1389	upstream	--	--	1	0	0	0	0	0	0	0	0	0	0	0	0
chr11	12181354	12182236	883	299	33	60.84	5.12	100	chr11	12183625	12285337	NM_001282667	MICAL2	+	upstream	antisense	-1389	upstream	--	--	1	0	0	0	0	0	0	0	0	0	0	0	0
chr11	12181354	12182236	883	299	33	60.84	5.12	100	chr11	12159936	12285337	NM_001282664	MICAL2	+	overlap-inside	antisense	882	Intron_1.f	--	--	0	1	0	0	0	1	0	0	0	0	0	0	0
chr11	12181354	12182236	883	299	33	60.84	5.12	100	chr11	12132122	12285337	NM_001282663	MICAL2	+	overlap-inside	antisense	882	Intron_2	--	--	0	1	0	0	0	1	0	0	0	0	0	0	0
chr11	12181354	12182236	883	299	33	60.84	5.12	100	chr11	12132122	12285337	NM_014632	MICAL2	+	overlap-inside	antisense	882	Intron_2	--	--	0	1	0	0	0	1	0	0	0	0	0	0	0
chr11	12181354	12182236	883	299	33	60.84	5.12	100	chr11	12132122	12229916	NM_001282668	MICAL2	+	overlap-inside	antisense	882	Intron_2	--	--	0	1	0	0	0	1	0	0	0	0	0	0	0
chr11	12181354	12182236	883	299	33	60.84	5.12	100	chr11	12159936	12285337	NM_001282665	MICAL2	+	overlap-inside	antisense	882	Intron_1.f	--	--	0	1	0	0	0	1	0	0	0	0	0	0	0
chr11	13030083	13030823	741	333	21	55.73	6.02	99.79	chr11	13030969	13033653	NM_001080521	RASSF10	+	upstream	antisense	-146	upstream	--	--	1	0	0	0	0	0	0	0	0	4	4	4	4
chr11	13061948	13062532	585	313	16	57.41	7.76	100	chr11	13030969	13033653	NM_001080521	RASSF10	+	downstream	antisense	-28296	--	--	--	0	0	0	0	0	0	0	0	1	0	0	0	0
chr11	13298409	13299033	625	479	17	52.61	5.62	100	chr11	13299273	13408812	NM_001297724	ARNTL	+	upstream	antisense	-240	upstream	--	--	1	0	0	0	0	0	0	0	0	2	2	10	14
chr11	13298409	13299033	625	479	17	52.61	5.62	100	chr11	13299273	13408812	NM_001297719	ARNTL	+	upstream	antisense	-240	upstream	--	--	1	0	0	0	0	0	0	0	0	2	2	10	14
chr11	13298409	13299033	625	479	17	52.61	5.62	100	chr11	13299273	13408812	NM_001178	ARNTL	+	upstream	antisense	-240	upstream	--	--	1	0	0	0	0	0	0	0	0	2	2	10	14
chr11	13298409	13299033	625	479	17	52.61	5.62	100	chr11	13299273	13408812	NM_001030273	ARNTL	+	upstream	antisense	-240	upstream	--	--	1	0	0	0	0	0	0	0	0	2	2	10	14
chr11	13298409	13299033	625	479	17	52.61	5.62	100	chr11	13299273	13408812	NM_001297722	ARNTL	+	upstream	antisense	-240	upstream	--	--	1	0	0	0	0	0	0	0	0	2	2	10	14
chr11	13298409	13299033	625	479	17	52.61	5.62	100	chr11	13299273	13408812	NM_001030272	ARNTL	+	upstream	antisense	-240	upstream	--	--	1	0	0	0	0	0	0	0	0	2	2	10	14
chr11	13761690	13762211	522	323	16	64.02	8.47	100	chr11	13690205	13753893	NM_032228	FAR1	+	downstream	antisense	-7798	--	--	--	0	0	0	0	0	0	0	0	1	0	0	0	0
chr11	15419170	15419674	505	334	17	73.04	9.17	100	chr11	15170647	15268756	NM_001278314	INSC	+	downstream	antisense	-150415	--	--	--	0	0	0	0	0	0	0	0	1	0	0	0	0
chr11	15419170	15419674	505	334	17	73.04	9.17	100	chr11	15170647	15268756	NM_001278313	INSC	+	downstream	antisense	-150415	--	--	--	0	0	0	0	0	0	0	0	1	0	0	0	0
chr11	15419170	15419674	505	334	17	73.04	9.17	100	chr11	15170647	15268756	NM_001278316	INSC	+	downstream	antisense	-150415	--	--	--	0	0	0	0	0	0	0	0	1	0	0	0	0
chr11	15419170	15419674	505	334	17	73.04	9.17	100	chr11	15170647	15268756	NM_001278315	INSC	+	downstream	antisense	-150415	--	--	--	0	0	0	0	0	0	0	0	1	0	0	0	0
chr11	15419170	15419674	505	334	17	73.04	9.17	100	chr11	15136483	15268756	NM_001042536	INSC	+	downstream	antisense	-150415	--	--	--	0	0	0	0	0	0	0	0	1	0	0	0	0
chr11	15419170	15419674	505	334	17	73.04	9.17	100	chr11	15133969	15268756	NM_001031853	INSC	+	downstream	antisense	-150415	--	--	--	0	0	0	0	0	0	0	0	1	0	0	0	0
chr11	16658417	16659083	667	428	18	62.06	9.88	100	chr11	16760147	16779901	NM_014267	C11orf58	+	upstream	antisense	101065	--	--	--	0	0	0	0	0	0	0	0	1	0	0	0	0
chr11	16730633	16731256	624	191	21	55.73	6.46	99.79	chr11	16760147	16779901	NM_014267	C11orf58	+	upstream	antisense	28892	--	--	--	0	0	0	0	0	0	0	0	1	0	0	0	0
chr11	16737290	16737878	589	395	26	59.96	6.2	97.49	chr11	16760147	16779901	NM_014267	C11orf58	+	upstream	antisense	22270	--	--	--	0	0	0	0	0	0	0	0	1	0	0	0	0
chr11	16798420	16798800	381	190	17	54.17	6.98	94.86	chr11	16809206	17035963	NM_175058	PLEKHA7	-	downstream	antisense	10407	--	--	--	0	0	0	0	0	0	0	0	1	0	0	0	0
chr11	17000313	17001031	719	530	21	58.62	7.76	97.34	chr11	16809206	17035963	NM_175058	PLEKHA7	-	overlap-inside	antisense	718	Intron_3	--	--	0	1	0	0	0	1	0	0	0	0	0	0	0
chr11	17253258	17254638	1381	510	49	84.74	6.12	100	chr11	17298285	17353070	NM_005013	NUCB2	+	upstream	antisense	43648	--	--	--	0	0	0	0	0	0	0	0	1	0	0	0	0
chr11	17751446	17752993	1548	338	39	59	5.95	100	chr11	17757494	17799377	NM_004976	KCNC1	+	upstream	antisense	4502	--	--	--	0	0	0	0	0	0	0	0	1	0	0	0	1
chr11	17751446	17752993	1548	338	39	59	5.95	100	chr11	17757494	17804602	NM_001112741	KCNC1	+	upstream	antisense	4502	--	--	--	0	0	0	0	0	0	0	0	1	0	0	0	1
chr11	17868405	17868939	535	193	25	65.56	6.1	100	chr11	17809595	18034709	NM_012139	SERGEF	-	overlap-inside	antisense	534	Intron_10.l	--	--	0	1	0	0	0	1	0	0	0	0	0	0	0
chr11	17868405	17868939	535	193	25	65.56	6.1	100	chr11	17809595	18034709	NR_104040	SERGEF	-	overlap-inside	antisense	534	Intron_11.l	--	--	0	1	0	0	0	1	0	0	0	0	0	0	0
chr11	17868405	17868939	535	193	25	65.56	6.1	100	chr11	17809595	18034709	NR_104041	SERGEF	-	overlap-inside	antisense	534	Intron_9.l	--	--	0	1	0	0	0	1	0	0	0	0	0	0	0
chr11	17984303	17984955	653	157	20	50.53	5.79	90.1	chr11	17809595	18034709	NM_012139	SERGEF	-	overlap-inside	antisense	652	Intron_8	--	--	0	1	0	0	0	1	0	0	0	0	0	0	0
chr11	17984303	17984955	653	157	20	50.53	5.79	90.1	chr11	17809595	18034709	NR_104040	SERGEF	-	overlap-inside	antisense	652	Intron_8	--	--	0	1	0	0	0	1	0	0	0	0	0	0	0
chr11	17984303	17984955	653	157	20	50.53	5.79	90.1	chr11	17809595	18034709	NR_104041	SERGEF	-	overlap-inside	antisense	652	Intron_8	--	--	0	1	0	0	0	1	0	0	0	0	0	0	0
chr11	18390416	18390935	520	245	16	55.58	7.29	99.18	chr11	18343815	18388590	NM_001142307	GTF2H1	+	downstream	antisense	-1826	downstream	--	--	0	0	0	0	0	0	0	1	0	0	0	0	0
chr11	18390416	18390935	520	245	16	55.58	7.29	99.18	chr11	18343815	18388590	NM_005316	GTF2H1	+	downstream	antisense	-1826	downstream	--	--	0	0	0	0	0	0	0	1	0	0	0	0	0
chr11	18708195	18709254	1060	188	31	64.69	4.23	99.36	chr11	18720350	18726332	NM_153347	TMEM86A	+	upstream	antisense	11097	--	--	--	0	0	0	0	0	0	0	0	1	0	0	0	0
chr11	19111019	19111534	516	267	14	51.48	7.76	97.78	chr11	19138691	19197967	NM_019028	ZDHHC13	+	upstream	antisense	27158	--	--	--	0	0	0	0	0	0	0	0	1	0	0	0	2
chr11	19111019	19111534	516	267	14	51.48	7.76	97.78	chr11	19138691	19197967	NM_001001483	ZDHHC13	+	upstream	antisense	27158	--	--	--	0	0	0	0	0	0	0	0	1	0	0	0	2
chr11	19485243	19485975	733	192	20	62.56	7.8	100	chr11	19372270	20143147	NM_001111018	NAV2	+	overlap-inside	antisense	732	Intron_1.f	--	--	0	1	0	0	0	1	0	0	0	3	3	3	3
chr11	19660201	19660661	461	265	17	50.42	7.09	89.23	chr11	19372270	20143147	NM_001111018	NAV2	+	overlap-inside	antisense	460	Intron_1.f	--	--	0	1	0	0	0	1	0	0	0	0	0	0	0
chr11	19745025	19745405	381	190	15	72.34	10.58	100	chr11	19372270	20143147	NM_001111018	NAV2	+	overlap-inside	antisense	380	Intron_1.f	--	--	0	1	0	0	0	1	0	0	0	0	0	0	0
chr11	19745025	19745405	381	190	15	72.34	10.58	100	chr11	19734880	20143147	NM_001244963	NAV2	+	overlap-inside	antisense	380	Intron_1.f	--	--	0	1	0	0	0	1	0	0	0	0	0	0	0
chr11	19745025	19745405	381	190	15	72.34	10.58	100	chr11	19734880	20143147	NM_145117	NAV2	+	overlap-inside	antisense	380	Intron_1.f	--	--	0	1	0	0	0	1	0	0	0	0	0	0	0
chr11	19745025	19745405	381	190	15	72.34	10.58	100	chr11	19734880	20143147	NM_182964	NAV2	+	overlap-inside	antisense	380	Intron_1.f	--	--	0	1	0	0	0	1	0	0	0	0	0	0	0
chr11	19848132	19848894	763	345	19	59.49	9.88	95.96	chr11	19372270	20143147	NM_001111018	NAV2	+	overlap-inside	antisense	762	Intron_1.f	--	--	0	1	0	0	0	1	0	0	0	0	0	0	0
chr11	19848132	19848894	763	345	19	59.49	9.88	95.96	chr11	19734880	20143147	NM_001244963	NAV2	+	overlap-inside	antisense	762	Intron_1.f	--	--	0	1	0	0	0	1	0	0	0	0	0	0	0
chr11	19848132	19848894	763	345	19	59.49	9.88	95.96	chr11	19734880	20143147	NM_145117	NAV2	+	overlap-inside	antisense	762	Intron_1.f	--	--	0	1	0	0	0	1	0	0	0	0	0	0	0
chr11	19848132	19848894	763	345	19	59.49	9.88	95.96	chr11	19734880	20143147	NM_182964	NAV2	+	overlap-inside	antisense	762	Intron_1.f	--	--	0	1	0	0	0	1	0	0	0	0	0	0	0
chr11	20033814	20034283	470	238	15	55.44	9.03	96.48	chr11	19372270	20143147	NM_001111018	NAV2	+	overlap-inside	antisense	469	Intron_11	--	--	0	1	0	0	0	1	0	0	0	0	0	0	0
chr11	20033814	20034283	470	238	15	55.44	9.03	96.48	chr11	19734880	20143147	NM_001244963	NAV2	+	overlap-inside	antisense	469	Intron_12	--	--	0	1	0	0	0	1	0	0	0	0	0	0	0
chr11	20033814	20034283	470	238	15	55.44	9.03	96.48	chr11	19734880	20143147	NM_145117	NAV2	+	overlap-inside	antisense	469	Intron_11	--	--	0	1	0	0	0	1	0	0	0	0	0	0	0
chr11	20033814	20034283	470	238	15	55.44	9.03	96.48	chr11	19734880	20143147	NM_182964	NAV2	+	overlap-inside	antisense	469	Intron_11	--	--	0	1	0	0	0	1	0	0	0	0	0	0	0
chr11	20211871	20212557	687	492	20	50.53	7.61	91.73	chr11	20177759	20181870	NM_001029865	DBX1	-	upstream	antisense	-30002	--	--	--	0	0	0	0	0	0	0	0	1	0	0	0	0
chr11	21734136	21734725	590	432	16	52.65	6.54	100	chr11	20691096	21597229	NM_006157	NELL1	+	downstream	antisense	-136908	--	--	--	0	0	0	0	0	0	0	0	1	0	0	0	0
chr11	21734136	21734725	590	432	16	52.65	6.54	100	chr11	20691096	21597229	NM_201551	NELL1	+	downstream	antisense	-136908	--	--	--	0	0	0	0	0	0	0	0	1	0	0	0	0
chr11	21734136	21734725	590	432	16	52.65	6.54	100	chr11	20691096	21597229	NM_001288714	NELL1	+	downstream	antisense	-136908	--	--	--	0	0	0	0	0	0	0	0	1	0	0	0	0
chr11	21734136	21734725	590	432	16	52.65	6.54	100	chr11	20691096	21597229	NM_001288713	NELL1	+	downstream	antisense	-136908	--	--	--	0	0	0	0	0	0	0	0	1	0	0	0	0
chr11	22184066	22184655	590	420	16	56.93	5.64	100	chr11	22214721	22304913	NM_001142649	ANO5	+	upstream	antisense	30067	--	--	--	0	0	0	0	0	0	0	0	1	0	0	0	0
chr11	22184066	22184655	590	420	16	56.93	5.64	100	chr11	22214721	22304913	NM_213599	ANO5	+	upstream	antisense	30067	--	--	--	0	0	0	0	0	0	0	0	1	0	0	0	0
chr11	22675916	22676179	264	132	14	75.54	5.46	100	chr11	22688159	22834547	NM_001143830	GAS2	+	upstream	antisense	11981	--	--	--	0	0	0	0	0	0	0	0	1	0	0	0	0
chr11	23009301	23009959	659	252	19	56.78	8.77	100	chr11	22868467	22881972	NM_001195637	CCDC179	-	upstream	antisense	-127330	--	--	--	0	0	0	0	0	0	0	0	1	0	0	0	0
chr11	23701927	23702931	1005	568	37	57.68	5.07	100	chr11	23440650	23440736	NR_107021	MIR8054	-	upstream	antisense	-261192	--	--	--	0	0	0	0	0	0	0	0	1	0	0	2	2
chr11	24098584	24099111	528	196	17	58.73	7.61	95.51	chr11	24518515	25104186	NM_001252010	LUZP2	+	upstream	antisense	419405	--	--	--	0	0	0	0	0	0	0	0	1	0	0	0	0
chr11	24098584	24099111	528	196	17	58.73	7.61	95.51	chr11	24518515	25104186	NM_001252008	LUZP2	+	upstream	antisense	419405	--	--	--	0	0	0	0	0	0	0	0	1	0	0	0	0
chr11	24098584	24099111	528	196	17	58.73	7.61	95.51	chr11	24518515	25104186	NM_001009909	LUZP2	+	upstream	antisense	419405	--	--	--	0	0	0	0	0	0	0	0	1	0	0	0	0
chr11	24738117	24738519	403	222	14	55.44	7.74	96.48	chr11	24518515	25104186	NM_001252010	LUZP2	+	overlap-inside	antisense	402	Intron_1.f	--	--	0	1	0	0	0	1	0	0	0	0	0	0	1
chr11	24738117	24738519	403	222	14	55.44	7.74	96.48	chr11	24518515	25104186	NM_001252008	LUZP2	+	overlap-inside	antisense	402	Intron_1.f	--	--	0	1	0	0	0	1	0	0	0	0	0	0	1
chr11	24738117	24738519	403	222	14	55.44	7.74	96.48	chr11	24518515	25104186	NM_001009909	LUZP2	+	overlap-inside	antisense	402	Intron_1.f	--	--	0	1	0	0	0	1	0	0	0	0	0	0	1
chr11	25945379	25945817	439	249	16	74.42	10.58	100	chr11	26353677	26684836	NM_031418	ANO3	+	upstream	antisense	407861	--	--	--	0	0	0	0	0	0	0	0	1	0	0	0	0
chr11	26077821	26078365	545	352	16	61.49	9.88	100	chr11	26353677	26684836	NM_031418	ANO3	+	upstream	antisense	275313	--	--	--	0	0	0	0	0	0	0	0	1	0	0	0	0
chr11	30209909	30210449	541	351	25	65.56	6.17	100	chr11	30252562	30256824	NM_000510	FSHB	+	upstream	antisense	42114	--	--	--	0	0	0	0	0	0	0	0	1	0	0	0	0
chr11	30209909	30210449	541	351	25	65.56	6.17	100	chr11	30252562	30256824	NM_001018080	FSHB	+	upstream	antisense	42114	--	--	--	0	0	0	0	0	0	0	0	1	0	0	0	0
chr11	31186659	31187343	685	390	17	54.39	9.17	92.94	chr11	31284170	31391357	NM_181807	DCDC1	-	downstream	antisense	96828	--	--	--	0	0	0	0	0	0	0	0	1	0	0	0	0
chr11	31491549	31492086	538	342	20	50.53	6.36	91.73	chr11	31453945	31531175	NM_001304274	IMMP1L	-	overlap-inside	antisense	537	Intron_1.f	--	--	0	1	0	0	0	1	0	0	0	0	0	0	0
chr11	31491549	31492086	538	342	20	50.53	6.36	91.73	chr11	31453945	31531175	NM_144981	IMMP1L	-	overlap-inside	antisense	537	Intron_2	--	--	0	1	0	0	0	1	0	0	0	0	0	0	0
chr11	31606046	31606471	426	238	21	55.73	5.67	99.79	chr11	31531275	31806073	NM_001288726	ELP4	+	overlap-inside	antisense	425	Intron_3	--	--	0	1	0	0	0	1	0	0	0	0	0	0	0
chr11	31606046	31606471	426	238	21	55.73	5.67	99.79	chr11	31531275	31806073	NM_001288725	ELP4	+	overlap-inside	antisense	425	Intron_3	--	--	0	1	0	0	0	1	0	0	0	0	0	0	0
chr11	31606046	31606471	426	238	21	55.73	5.67	99.79	chr11	31531275	31806073	NM_019040	ELP4	+	overlap-inside	antisense	425	Intron_3	--	--	0	1	0	0	0	1	0	0	0	0	0	0	0
chr11	32016463	32016973	511	312	15	58.5	9.88	100	chr11	32057524	32062864	NR_120526	LOC100506675	-	downstream	antisense	40552	--	--	--	0	0	0	0	0	0	0	0	1	0	0	0	0
chr11	32090160	32090818	659	470	22	50.33	5.43	87.35	chr11	32112476	32127272	NM_002901	RCN1	+	upstream	antisense	21659	--	--	--	0	0	0	0	0	0	0	0	1	0	0	0	0
chr11	32698089	32698419	331	165	17	64.88	6.24	100	chr11	32623625	32816204	NM_001008391	CCDC73	-	overlap-inside	antisense	330	Intron_7	--	--	0	1	0	0	0	1	0	0	0	0	0	0	0
chr11	32725441	32726264	824	198	36	69.67	4.87	100	chr11	32623625	32816204	NM_001008391	CCDC73	-	overlap-inside	antisense	823	Intron_3	--	--	0	1	0	0	0	1	0	0	0	0	0	0	0
chr11	33020485	33021340	856	494	26	50.8	5.9	91.86	chr11	33037409	33055128	NM_001077242	DEPDC7	+	upstream	antisense	16070	--	--	--	0	0	0	0	0	0	0	0	1	0	0	0	0
chr11	33358753	33359384	632	323	26	59.96	6.65	97.49	chr11	33278867	33378568	NM_005734	HIPK3	+	overlap-inside	antisense	631	Intron_4	--	--	0	1	0	0	0	1	0	0	0	0	0	0	0
chr11	33358753	33359384	632	323	26	59.96	6.65	97.49	chr11	33278867	33378568	NM_001048200	HIPK3	+	overlap-inside	antisense	631	Intron_4	--	--	0	1	0	0	0	1	0	0	0	0	0	0	0
chr11	33358753	33359384	632	323	26	59.96	6.65	97.49	chr11	33279876	33378568	NM_001278162	HIPK3	+	overlap-inside	antisense	631	Intron_4	--	--	0	1	0	0	0	1	0	0	0	0	0	0	0
chr11	33358753	33359384	632	323	26	59.96	6.65	97.49	chr11	33278217	33378568	NM_001278163	HIPK3	+	overlap-inside	antisense	631	Intron_4	--	--	0	1	0	0	0	1	0	0	0	0	0	0	0
chr11	33427083	33427513	431	194	16	53.74	7.31	93.97	chr11	33278867	33378568	NM_005734	HIPK3	+	downstream	antisense	-48516	--	--	--	0	0	0	0	0	0	0	0	1	0	0	0	0
chr11	33427083	33427513	431	194	16	53.74	7.31	93.97	chr11	33278867	33378568	NM_001048200	HIPK3	+	downstream	antisense	-48516	--	--	--	0	0	0	0	0	0	0	0	1	0	0	0	0
chr11	33427083	33427513	431	194	16	53.74	7.31	93.97	chr11	33279876	33378568	NM_001278162	HIPK3	+	downstream	antisense	-48516	--	--	--	0	0	0	0	0	0	0	0	1	0	0	0	0
chr11	33427083	33427513	431	194	16	53.74	7.31	93.97	chr11	33278217	33378568	NM_001278163	HIPK3	+	downstream	antisense	-48516	--	--	--	0	0	0	0	0	0	0	0	1	0	0	0	0
chr11	33547124	33547575	452	189	15	52.08	6.65	99.46	chr11	33563876	33695646	NM_012194	KIAA1549L	+	upstream	antisense	16302	--	--	--	0	0	0	0	0	0	0	0	1	2	2	2	2
chr11	33688595	33689838	1244	494	39	79.44	6.65	100	chr11	33563876	33695646	NM_012194	KIAA1549L	+	overlap-inside	antisense	1243	Intron_19.l-Exon_20.l	--	3'UTR	0	1	1	0	1	1	1	0	0	3	3	3	3
chr11	33873928	33874594	667	232	22	61.08	6.9	100	chr11	33880122	33913836	NM_005574	LMO2	-	downstream	antisense	5529	--	--	--	0	0	0	0	0	0	0	0	1	0	0	0	0
chr11	33873928	33874594	667	232	22	61.08	6.9	100	chr11	33880122	33891371	NM_001142316	LMO2	-	downstream	antisense	5529	--	--	--	0	0	0	0	0	0	0	0	1	0	0	0	0
chr11	33873928	33874594	667	232	22	61.08	6.9	100	chr11	33880122	33891509	NM_001142315	LMO2	-	downstream	antisense	5529	--	--	--	0	0	0	0	0	0	0	0	1	0	0	0	0
chr11	34473880	34474492	613	425	18	65.04	6.79	100	chr11	34460471	34493607	NM_001752	CAT	+	overlap-inside	antisense	612	Intron_4	--	--	0	1	0	0	0	1	0	0	0	0	0	0	0
chr11	35453618	35454524	907	552	28	59.91	5.36	96.89	chr11	35453375	35547579	NM_015430	PAMR1	-	overlap-inside	antisense	906	Intron_11.l-Exon_12.l	--	3'UTR	0	1	1	0	1	1	1	0	0	0	0	0	0
chr11	35453618	35454524	907	552	28	59.91	5.36	96.89	chr11	35453375	35547579	NM_001282676	PAMR1	-	overlap-inside	antisense	906	Intron_8.l-Exon_9.l	--	3'UTR	0	1	1	0	1	1	1	0	0	0	0	0	0
chr11	35453618	35454524	907	552	28	59.91	5.36	96.89	chr11	35453375	35551848	NM_001282675	PAMR1	-	overlap-inside	antisense	906	Intron_12.l-Exon_13.l	--	3'UTR	0	1	1	0	1	1	1	0	0	0	0	0	0
chr11	35453618	35454524	907	552	28	59.91	5.36	96.89	chr11	35453375	35547579	NM_001001991	PAMR1	-	overlap-inside	antisense	906	Intron_10.l-Exon_11.l	--	3'UTR	0	1	1	0	1	1	1	0	0	0	0	0	0
chr11	36445291	36445658	368	184	16	71.31	8.7	100	chr11	36422546	36486754	NM_001160169	PRR5L	+	overlap-inside	antisense	367	Intron_3	--	--	0	1	0	0	0	1	0	0	0	0	0	0	0
chr11	36445291	36445658	368	184	16	71.31	8.7	100	chr11	36317724	36486754	NM_001160167	PRR5L	+	overlap-inside	antisense	367	Intron_4	--	--	0	1	0	0	0	1	0	0	0	0	0	0	0
chr11	36445291	36445658	368	184	16	71.31	8.7	100	chr11	36397534	36486754	NM_024841	PRR5L	+	overlap-inside	antisense	367	Intron_5	--	--	0	1	0	0	0	1	0	0	0	0	0	0	0
chr11	36445291	36445658	368	184	16	71.31	8.7	100	chr11	36397534	36486754	NM_001160168	PRR5L	+	overlap-inside	antisense	367	Intron_2	--	--	0	1	0	0	0	1	0	0	0	0	0	0	0
chr11	38300004	38300836	833	196	36	99.63	5.64	100	chr11	38639813	38667906	NR_120555	LOC103312105	-	downstream	antisense	338978	--	--	--	0	0	0	0	0	0	0	0	1	3	3	3	3
chr11	38687355	38687865	511	318	18	51.21	6.8	95.58	chr11	38670407	38676799	NR_120553	LINC01493	+	downstream	antisense	-10557	--	--	--	0	0	0	0	0	0	0	0	1	0	0	0	0
chr11	39208920	39209630	711	455	17	52.22	7.76	99.63	chr11	38670407	38676799	NR_120553	LINC01493	+	downstream	antisense	-532122	--	--	--	0	0	0	0	0	0	0	0	1	0	0	0	0
chr11	39253263	39254586	1324	931	33	74.26	6.46	100	chr11	38670407	38676799	NR_120553	LINC01493	+	downstream	antisense	-576465	--	--	--	0	0	0	0	0	0	0	0	1	0	0	0	0
chr11	39520844	39521189	346	173	20	141.13	14.11	66.67	chr11	40135750	40314680	NR_047674	LRRC4C	-	downstream	antisense	614562	--	--	--	0	0	0	0	0	0	0	0	1	0	0	0	0
chr11	39520844	39521189	346	173	20	141.13	14.11	66.67	chr11	40135750	40314680	NR_047673	LRRC4C	-	downstream	antisense	614562	--	--	--	0	0	0	0	0	0	0	0	1	0	0	0	0
chr11	39520844	39521189	346	173	20	141.13	14.11	66.67	chr11	40135750	41481186	NM_020929	LRRC4C	-	downstream	antisense	614562	--	--	--	0	0	0	0	0	0	0	0	1	0	0	0	0
chr11	39520844	39521189	346	173	20	141.13	14.11	66.67	chr11	40135750	41481186	NM_001258419	LRRC4C	-	downstream	antisense	614562	--	--	--	0	0	0	0	0	0	0	0	1	0	0	0	0
chr11	39849818	39850329	512	187	16	65.16	7.76	100	chr11	40135750	40314680	NR_047674	LRRC4C	-	downstream	antisense	285422	--	--	--	0	0	0	0	0	0	0	0	1	0	0	0	0
chr11	39849818	39850329	512	187	16	65.16	7.76	100	chr11	40135750	40314680	NR_047673	LRRC4C	-	downstream	antisense	285422	--	--	--	0	0	0	0	0	0	0	0	1	0	0	0	0
chr11	39849818	39850329	512	187	16	65.16	7.76	100	chr11	40135750	41481186	NM_020929	LRRC4C	-	downstream	antisense	285422	--	--	--	0	0	0	0	0	0	0	0	1	0	0	0	0
chr11	39849818	39850329	512	187	16	65.16	7.76	100	chr11	40135750	41481186	NM_001258419	LRRC4C	-	downstream	antisense	285422	--	--	--	0	0	0	0	0	0	0	0	1	0	0	0	0
chr11	40043294	40044017	724	468	21	68.53	7.06	100	chr11	40135750	40314680	NR_047674	LRRC4C	-	downstream	antisense	91734	--	--	--	0	0	0	0	0	0	0	0	1	0	0	0	0
chr11	40043294	40044017	724	468	21	68.53	7.06	100	chr11	40135750	40314680	NR_047673	LRRC4C	-	downstream	antisense	91734	--	--	--	0	0	0	0	0	0	0	0	1	0	0	0	0
chr11	40043294	40044017	724	468	21	68.53	7.06	100	chr11	40135750	41481186	NM_020929	LRRC4C	-	downstream	antisense	91734	--	--	--	0	0	0	0	0	0	0	0	1	0	0	0	0
chr11	40043294	40044017	724	468	21	68.53	7.06	100	chr11	40135750	41481186	NM_001258419	LRRC4C	-	downstream	antisense	91734	--	--	--	0	0	0	0	0	0	0	0	1	0	0	0	0
chr11	40334966	40335637	672	454	22	50.33	6.81	87.95	chr11	40135750	41481186	NM_020929	LRRC4C	-	overlap-inside	antisense	671	Intron_3	--	--	0	1	0	0	0	1	0	0	0	0	0	0	0
chr11	40334966	40335637	672	454	22	50.33	6.81	87.95	chr11	40135750	41481186	NM_001258419	LRRC4C	-	overlap-inside	antisense	671	Intron_4	--	--	0	1	0	0	0	1	0	0	0	0	0	0	0
chr11	41079592	41080188	597	410	25	55.13	5.62	93.38	chr11	40135750	41481186	NM_020929	LRRC4C	-	overlap-inside	antisense	596	Intron_1.f	--	--	0	1	0	0	0	1	0	0	0	0	0	0	0
chr11	41079592	41080188	597	410	25	55.13	5.62	93.38	chr11	40135750	41481186	NM_001258419	LRRC4C	-	overlap-inside	antisense	596	Intron_1.f	--	--	0	1	0	0	0	1	0	0	0	0	0	0	0
chr11	41158187	41158907	721	503	26	84.37	9.59	100	chr11	40135750	41481186	NM_020929	LRRC4C	-	overlap-inside	antisense	720	Intron_1.f	--	--	0	1	0	0	0	1	0	0	0	0	0	0	0
chr11	41158187	41158907	721	503	26	84.37	9.59	100	chr11	40135750	41481186	NM_001258419	LRRC4C	-	overlap-inside	antisense	720	Intron_1.f	--	--	0	1	0	0	0	1	0	0	0	0	0	0	0
chr11	41266586	41267309	724	281	26	60.32	4.84	100	chr11	40135750	41481186	NM_020929	LRRC4C	-	overlap-inside	antisense	723	Intron_1.f	--	--	0	1	0	0	0	1	0	0	0	0	0	0	0
chr11	41266586	41267309	724	281	26	60.32	4.84	100	chr11	40135750	41481186	NM_001258419	LRRC4C	-	overlap-inside	antisense	723	Intron_1.f	--	--	0	1	0	0	0	1	0	0	0	0	0	0	0
chr11	42886522	42887022	501	305	17	73.55	9.17	100	chr11	43283053	43290919	NR_033868	HNRNPKP3	-	downstream	antisense	396032	--	--	--	0	0	0	0	0	0	0	0	1	0	0	0	0
chr11	43310861	43311377	517	314	21	101.61	11.29	100	chr11	43283053	43290919	NR_033868	HNRNPKP3	-	upstream	antisense	-19943	--	--	--	0	0	0	0	0	0	0	0	1	0	0	0	0
chr11	44083001	44083534	534	257	19	56.78	6.63	100	chr11	44069530	44081527	NM_001031854	ACCSL	+	downstream	antisense	-1474	downstream	--	--	0	0	0	0	0	0	0	1	0	0	0	0	0
chr11	44402819	44403460	642	258	20	52.24	5.36	99.6	chr11	44282277	44331716	NM_021926	ALX4	-	upstream	antisense	-71104	--	--	--	0	0	0	0	0	0	0	0	1	1	1	1	1
chr11	46124361	46124797	437	261	17	76.64	10.33	100	chr11	45950869	46142985	NM_016621	PHF21A	-	overlap-inside	antisense	436	Intron_1.f	--	--	0	1	0	0	0	1	0	0	0	0	0	0	0
chr11	46124361	46124797	437	261	17	76.64	10.33	100	chr11	45950869	46142985	NM_001101802	PHF21A	-	overlap-inside	antisense	436	Intron_1.f	--	--	0	1	0	0	0	1	0	0	0	0	0	0	0
chr11	46492728	46493613	886	615	34	53.44	3.93	96.63	chr11	46417961	46615619	NM_001267783	AMBRA1	-	overlap-inside	antisense	885	Intron_11	--	--	0	1	0	0	0	1	0	0	0	0	0	0	0
chr11	46492728	46493613	886	615	34	53.44	3.93	96.63	chr11	46417961	46615619	NM_001267782	AMBRA1	-	overlap-inside	antisense	885	Intron_13	--	--	0	1	0	0	0	1	0	0	0	0	0	0	0
chr11	46492728	46493613	886	615	34	53.44	3.93	96.63	chr11	46417961	46612914	NM_017749	AMBRA1	-	overlap-inside	antisense	885	Intron_12	--	--	0	1	0	0	0	1	0	0	0	0	0	0	0
chr11	46492728	46493613	886	615	34	53.44	3.93	96.63	chr11	46417961	46615619	NM_001300731	AMBRA1	-	overlap-inside	antisense	885	Intron_10	--	--	0	1	0	0	0	1	0	0	0	0	0	0	0
chr11	47144023	47144524	502	305	17	50.94	6.82	92.46	chr11	46958239	47183798	NR_103472	C11orf49	+	overlap-inside	antisense	501	Intron_2	--	--	0	1	0	0	0	1	0	0	0	0	0	0	0
chr11	47144023	47144524	502	305	17	50.94	6.82	92.46	chr11	46958239	47183798	NR_103471	C11orf49	+	overlap-inside	antisense	501	Intron_3	--	--	0	1	0	0	0	1	0	0	0	0	0	0	0
chr11	47144023	47144524	502	305	17	50.94	6.82	92.46	chr11	46958239	47183798	NM_024113	C11orf49	+	overlap-inside	antisense	501	Intron_3	--	--	0	1	0	0	0	1	0	0	0	0	0	0	0
chr11	47144023	47144524	502	305	17	50.94	6.82	92.46	chr11	46958239	47183798	NM_001278222	C11orf49	+	overlap-inside	antisense	501	Intron_2	--	--	0	1	0	0	0	1	0	0	0	0	0	0	0
chr11	47144023	47144524	502	305	17	50.94	6.82	92.46	chr11	46958239	47183798	NM_001003677	C11orf49	+	overlap-inside	antisense	501	Intron_3	--	--	0	1	0	0	0	1	0	0	0	0	0	0	0
chr11	47144023	47144524	502	305	17	50.94	6.82	92.46	chr11	46958239	47183798	NM_001003676	C11orf49	+	overlap-inside	antisense	501	Intron_3	--	--	0	1	0	0	0	1	0	0	0	0	0	0	0
chr11	47144023	47144524	502	305	17	50.94	6.82	92.46	chr11	46958239	47185931	NM_001003678	C11orf49	+	overlap-inside	antisense	501	Intron_3	--	--	0	1	0	0	0	1	0	0	0	0	0	0	0
chr11	49940669	49941263	595	398	16	56.45	8.47	100	chr11	49973942	49974971	NM_001001955	OR4C13	+	upstream	antisense	32680	--	--	--	0	0	0	0	0	0	0	0	1	0	0	0	0
chr11	56254899	56255469	571	281	20	50.53	6.33	91.73	chr11	56257910	56258846	NM_001005282	OR5M8	-	downstream	antisense	2442	--	--	--	0	0	0	0	0	0	0	0	1	0	0	0	0
chr11	56266010	56266453	444	184	17	58.73	6.4	95.51	chr11	56257910	56258846	NM_001005282	OR5M8	-	upstream	antisense	-7165	--	--	--	0	0	0	0	0	0	0	0	1	0	0	0	4
chr11	56546930	56547320	391	195	17	53.1	6.85	96.83	chr11	56511348	56511457	NR_106743	MIR6128	+	downstream	antisense	-35474	--	--	--	0	0	0	0	0	0	0	0	1	0	0	0	0
chr11	57058165	57058778	614	420	20	51	5.48	92.48	chr11	57067102	57092413	NM_033396	TNKS1BP1	-	downstream	antisense	8325	--	--	--	0	0	0	0	0	0	0	0	1	0	0	0	0
chr11	57558599	57559375	777	472	24	50.45	5.6	89.41	chr11	57529233	57586652	NM_001085458	CTNND1	+	overlap-inside	antisense	776	Intron_2-Intron_3	--	--	0	1	1	1	1	1	0	0	0	0	0	0	0
chr11	57558599	57559375	777	472	24	50.45	5.6	89.41	chr11	57529233	57586652	NM_001206889	CTNND1	+	overlap-inside	antisense	776	Intron_2-Intron_3	--	--	0	1	1	1	1	1	0	0	0	0	0	0	0
chr11	57558599	57559375	777	472	24	50.45	5.6	89.41	chr11	57529233	57586652	NM_001206883	CTNND1	+	overlap-inside	antisense	776	Intron_1.f-Intron_2	--	--	0	1	1	1	1	1	0	0	0	0	0	0	0
chr11	57558599	57559375	777	472	24	50.45	5.6	89.41	chr11	57529233	57586652	NM_001085463	CTNND1	+	overlap-inside	antisense	776	Intron_1.f	--	--	0	1	0	0	0	1	0	0	0	0	0	0	0
chr11	57558599	57559375	777	472	24	50.45	5.6	89.41	chr11	57529233	57586652	NM_001206887	CTNND1	+	overlap-inside	antisense	776	Intron_1.f-Intron_2	--	--	0	1	1	1	1	1	0	0	0	0	0	0	0
chr11	57558599	57559375	777	472	24	50.45	5.6	89.41	chr11	57529233	57586652	NM_001085460	CTNND1	+	overlap-inside	antisense	776	Intron_2-Intron_3	--	--	0	1	1	1	1	1	0	0	0	0	0	0	0
chr11	57558599	57559375	777	472	24	50.45	5.6	89.41	chr11	57529233	57586652	NM_001085459	CTNND1	+	overlap-inside	antisense	776	Intron_2-Intron_3	--	--	0	1	1	1	1	1	0	0	0	0	0	0	0
chr11	57558599	57559375	777	472	24	50.45	5.6	89.41	chr11	57529233	57586652	NM_001206885	CTNND1	+	overlap-inside	antisense	776	Intron_2-Intron_3	--	--	0	1	1	1	1	1	0	0	0	0	0	0	0
chr11	57558599	57559375	777	472	24	50.45	5.6	89.41	chr11	57529233	57586652	NM_001085467	CTNND1	+	overlap-inside	antisense	776	Intron_1.f	--	--	0	1	0	0	0	1	0	0	0	0	0	0	0
chr11	57558599	57559375	777	472	24	50.45	5.6	89.41	chr11	57529233	57586652	NM_001085466	CTNND1	+	overlap-inside	antisense	776	Intron_1.f	--	--	0	1	0	0	0	1	0	0	0	0	0	0	0
chr11	57558599	57559375	777	472	24	50.45	5.6	89.41	chr11	57529233	57586652	NM_001206886	CTNND1	+	overlap-inside	antisense	776	Intron_1.f-Intron_2	--	--	0	1	1	1	1	1	0	0	0	0	0	0	0
chr11	57558599	57559375	777	472	24	50.45	5.6	89.41	chr11	57529233	57586652	NM_001206890	CTNND1	+	overlap-inside	antisense	776	Intron_1.f	--	--	0	1	0	0	0	1	0	0	0	0	0	0	0
chr11	57558599	57559375	777	472	24	50.45	5.6	89.41	chr11	57529233	57586652	NM_001206891	CTNND1	+	overlap-inside	antisense	776	Intron_2-Intron_3	--	--	0	1	1	1	1	1	0	0	0	0	0	0	0
chr11	57558599	57559375	777	472	24	50.45	5.6	89.41	chr11	57529233	57586652	NM_001331	CTNND1	+	overlap-inside	antisense	776	Intron_2-Intron_3	--	--	0	1	1	1	1	1	0	0	0	0	0	0	0
chr11	57558599	57559375	777	472	24	50.45	5.6	89.41	chr11	57529233	57586652	NM_001206884	CTNND1	+	overlap-inside	antisense	776	Intron_1.f-Intron_2	--	--	0	1	1	1	1	1	0	0	0	0	0	0	0
chr11	57558599	57559375	777	472	24	50.45	5.6	89.41	chr11	57529233	57586652	NM_001206888	CTNND1	+	overlap-inside	antisense	776	Intron_1.f-Intron_2	--	--	0	1	1	1	1	1	0	0	0	0	0	0	0
chr11	57558599	57559375	777	472	24	50.45	5.6	89.41	chr11	57529233	57586652	NM_001085461	CTNND1	+	overlap-inside	antisense	776	Intron_2-Intron_3	--	--	0	1	1	1	1	1	0	0	0	0	0	0	0
chr11	57558599	57559375	777	472	24	50.45	5.6	89.41	chr11	57479994	57586652	NR_037646	TMX2-CTNND1	+	overlap-inside	antisense	776	Intron_3-Intron_4	--	--	0	1	0	0	1	1	0	0	0	0	0	0	0
chr11	57558599	57559375	777	472	24	50.45	5.6	89.41	chr11	57529233	57586652	NM_001085462	CTNND1	+	overlap-inside	antisense	776	Intron_1.f-Intron_2	--	--	0	1	1	1	1	1	0	0	0	0	0	0	0
chr11	57558599	57559375	777	472	24	50.45	5.6	89.41	chr11	57529233	57586652	NM_001085469	CTNND1	+	overlap-inside	antisense	776	Intron_1.f	--	--	0	1	0	0	0	1	0	0	0	0	0	0	0
chr11	57558599	57559375	777	472	24	50.45	5.6	89.41	chr11	57529233	57586652	NM_001085465	CTNND1	+	overlap-inside	antisense	776	Intron_1.f	--	--	0	1	0	0	0	1	0	0	0	0	0	0	0
chr11	57558599	57559375	777	472	24	50.45	5.6	89.41	chr11	57529233	57586652	NM_001085464	CTNND1	+	overlap-inside	antisense	776	Intron_1.f	--	--	0	1	0	0	0	1	0	0	0	0	0	0	0
chr11	57558599	57559375	777	472	24	50.45	5.6	89.41	chr11	57529233	57586652	NM_001085468	CTNND1	+	overlap-inside	antisense	776	Intron_1.f	--	--	0	1	0	0	0	1	0	0	0	0	0	0	0
chr11	57995670	57996580	911	521	31	51.93	4.04	98.84	chr11	57995353	57996390	NM_001004471	OR10Q1	-	overlap-5end	antisense	720	upstream-Exon_1.u	code	--	1	1	1	1	1	0	0	0	0	0	0	0	0
chr11	58316316	58317696	1381	359	43	75.24	6.53	100	chr11	58294343	58343390	NM_004811	LPXN	-	overlap-inside	antisense	1380	Intron_5-Intron_7	--	--	0	1	1	0	1	1	0	0	0	0	0	0	0
chr11	58316316	58317696	1381	359	43	75.24	6.53	100	chr11	58294343	58345639	NM_001143995	LPXN	-	overlap-inside	antisense	1380	Intron_5-Intron_7	--	--	0	1	1	0	1	1	0	0	0	0	0	0	0
chr11	58547650	58548379	730	193	25	54.85	4.84	92.58	chr11	58477560	58499447	NM_005838	GLYAT	-	upstream	antisense	-48204	--	--	--	0	0	0	0	0	0	0	0	1	0	0	0	0
chr11	58547650	58548379	730	193	25	54.85	4.84	92.58	chr11	58476229	58499447	NM_201648	GLYAT	-	upstream	antisense	-48204	--	--	--	0	0	0	0	0	0	0	0	1	0	0	0	0
chr11	58717557	58717896	340	170	17	51.8	5.13	98.56	chr11	58710721	58724547	NM_001220496	GLYATL1	+	overlap-inside	antisense	339	Intron_4	--	--	0	1	0	0	0	1	0	0	0	0	0	0	0
chr11	58717557	58717896	340	170	17	51.8	5.13	98.56	chr11	58695101	58724547	NM_001220494	GLYATL1	+	overlap-inside	antisense	339	Intron_5	--	--	0	1	0	0	0	1	0	0	0	0	0	0	0
chr11	58717557	58717896	340	170	17	51.8	5.13	98.56	chr11	58710721	58724547	NM_080661	GLYATL1	+	overlap-inside	antisense	339	Intron_4	--	--	0	1	0	0	0	1	0	0	0	0	0	0	0
chr11	58717557	58717896	340	170	17	51.8	5.13	98.56	chr11	58701115	58825925	NR_033853	LOC283194	-	overlap-inside	antisense	339	Intron_5.l	--	--	0	1	0	0	0	1	0	0	0	0	0	0	0
chr11	59305556	59306128	573	294	30	80.77	7.62	100	chr11	59282385	59283330	NM_001004711	OR4D9	+	downstream	antisense	-22227	--	--	--	0	0	0	0	0	0	0	0	1	0	0	0	0
chr11	59770662	59771598	937	518	25	51.19	5.42	92.68	chr11	59807747	59815516	NM_173801	OOSP2	+	upstream	antisense	36150	--	--	--	0	0	0	0	0	0	0	0	1	0	0	0	0
chr11	60056408	60056953	546	279	15	54.89	7.76	92.81	chr11	60048013	60076445	NM_148975	MS4A4A	+	overlap-inside	antisense	545	Intron_1.f	--	--	0	1	0	0	0	1	0	0	0	0	0	0	0
chr11	60056408	60056953	546	279	15	54.89	7.76	92.81	chr11	60048013	60076445	NM_001243266	MS4A4A	+	overlap-inside	antisense	545	Intron_1.f	--	--	0	1	0	0	0	1	0	0	0	0	0	0	0
chr11	60056408	60056953	546	279	15	54.89	7.76	92.81	chr11	60048013	60076445	NM_024021	MS4A4A	+	overlap-inside	antisense	545	Intron_2	--	--	0	1	0	0	0	1	0	0	0	0	0	0	0
chr11	60086842	60087535	694	453	18	51.21	7.38	92.93	chr11	60048013	60076445	NM_148975	MS4A4A	+	downstream	antisense	-10398	--	--	--	0	0	0	0	0	0	0	0	1	0	0	0	0
chr11	60086842	60087535	694	453	18	51.21	7.38	92.93	chr11	60048013	60076445	NM_001243266	MS4A4A	+	downstream	antisense	-10398	--	--	--	0	0	0	0	0	0	0	0	1	0	0	0	0
chr11	60086842	60087535	694	453	18	51.21	7.38	92.93	chr11	60048013	60076445	NM_024021	MS4A4A	+	downstream	antisense	-10398	--	--	--	0	0	0	0	0	0	0	0	1	0	0	0	0
chr11	60123553	60124091	539	278	16	52.65	7.77	100	chr11	60102354	60108441	NM_139249	MS4A6E	+	downstream	antisense	-15113	--	--	--	0	0	0	0	0	0	0	0	1	0	0	0	0
chr11	60292100	60292568	469	194	16	52.65	7.8	100	chr11	60282885	60310191	NM_001278320	MS4A13	+	overlap-inside	antisense	468	Intron_3	--	--	0	1	0	0	0	1	0	0	0	0	0	0	0
chr11	60292100	60292568	469	194	16	52.65	7.8	100	chr11	60282885	60310191	NM_001100909	MS4A13	+	overlap-inside	antisense	468	Intron_4	--	--	0	1	0	0	0	1	0	0	0	0	0	0	0
chr11	60292100	60292568	469	194	16	52.65	7.8	100	chr11	60282885	60310191	NM_001012417	MS4A13	+	overlap-inside	antisense	468	Intron_4	--	--	0	1	0	0	0	1	0	0	0	0	0	0	0
chr11	60384838	60385400	563	242	17	66.22	9.17	100	chr11	60383223	60454621	NR_026946	LINC00301	+	overlap-inside	antisense	562	Intron_1.f	--	--	0	1	0	0	0	1	0	0	0	0	0	0	0
chr11	62741120	62742003	884	288	26	50.66	5.22	91.29	chr11	62744068	62752495	NM_004790	SLC22A6	-	downstream	antisense	2066	--	--	--	0	0	0	0	0	0	0	0	1	1	1	1	2
chr11	62741120	62742003	884	288	26	50.66	5.22	91.29	chr11	62744068	62752495	NM_153278	SLC22A6	-	downstream	antisense	2066	--	--	--	0	0	0	0	0	0	0	0	1	1	1	1	2
chr11	62741120	62742003	884	288	26	50.66	5.22	91.29	chr11	62744068	62752495	NM_153277	SLC22A6	-	downstream	antisense	2066	--	--	--	0	0	0	0	0	0	0	0	1	1	1	1	2
chr11	62741120	62742003	884	288	26	50.66	5.22	91.29	chr11	62744068	62752495	NM_153276	SLC22A6	-	downstream	antisense	2066	--	--	--	0	0	0	0	0	0	0	0	1	1	1	1	2
chr11	63501559	63502841	1283	1050	37	61.08	7.11	100	chr11	63448921	63527363	NM_201429	RTN3	+	overlap-inside	antisense	1282	Intron_2	--	--	0	1	0	0	0	1	0	0	0	0	0	0	0
chr11	63501559	63502841	1283	1050	37	61.08	7.11	100	chr11	63448921	63527363	NR_049751	RTN3	+	overlap-inside	antisense	1282	Intron_1.f	--	--	0	1	0	0	0	1	0	0	0	0	0	0	0
chr11	63501559	63502841	1283	1050	37	61.08	7.11	100	chr11	63448921	63527363	NR_049750	RTN3	+	overlap-inside	antisense	1282	Intron_1.f	--	--	0	1	0	0	0	1	0	0	0	0	0	0	0
chr11	63501559	63502841	1283	1050	37	61.08	7.11	100	chr11	63448921	63527363	NM_006054	RTN3	+	overlap-inside	antisense	1282	Intron_1.f	--	--	0	1	0	0	0	1	0	0	0	0	0	0	0
chr11	63501559	63502841	1283	1050	37	61.08	7.11	100	chr11	63448921	63527363	NM_001265589	RTN3	+	overlap-inside	antisense	1282	Intron_3	--	--	0	1	0	0	0	1	0	0	0	0	0	0	0
chr11	63501559	63502841	1283	1050	37	61.08	7.11	100	chr11	63448921	63527363	NM_201428	RTN3	+	overlap-inside	antisense	1282	Intron_2	--	--	0	1	0	0	0	1	0	0	0	0	0	0	0
chr11	63501559	63502841	1283	1050	37	61.08	7.11	100	chr11	63448921	63527363	NM_201430	RTN3	+	overlap-inside	antisense	1282	Intron_1.f	--	--	0	1	0	0	0	1	0	0	0	0	0	0	0
chr11	63501559	63502841	1283	1050	37	61.08	7.11	100	chr11	63448921	63527363	NM_001265591	RTN3	+	overlap-inside	antisense	1282	Intron_1.f	--	--	0	1	0	0	0	1	0	0	0	0	0	0	0
chr11	63501559	63502841	1283	1050	37	61.08	7.11	100	chr11	63448921	63527363	NM_001265590	RTN3	+	overlap-inside	antisense	1282	Intron_2	--	--	0	1	0	0	0	1	0	0	0	0	0	0	0
chr11	64009226	64011153	1928	465	55	55.66	4.09	99.72	chr11	64008603	64011607	NM_001135208	FKBP2	+	overlap-inside	antisense	1927	Intron_1.f-Intron_4	--	--	0	1	1	1	1	1	0	0	0	25	25	25	26
chr11	64009226	64011153	1928	465	55	55.66	4.09	99.72	chr11	64008412	64011607	NM_004470	FKBP2	+	overlap-inside	antisense	1927	Intron_1.f-Intron_4	--	--	0	1	1	1	1	1	0	0	0	25	25	25	26
chr11	64009226	64011153	1928	465	55	55.66	4.09	99.72	chr11	64009587	64011607	NM_057092	FKBP2	+	overlap-5end	antisense	1566	upstream-Intron_4	--	--	1	1	1	1	1	1	0	0	0	25	25	25	26
chr11	64009226	64011153	1928	465	55	55.66	4.09	99.72	chr11	64011950	64014413	NM_138689	PPP1R14B	-	downstream	antisense	-797	downstream	--	--	0	0	0	0	0	0	0	1	0	25	25	25	26
chr11	64258863	64260059	1197	245	37	55.65	4.8	99.62	chr11	64216528	64219128	NR_073177	LOC100996455	+	downstream	antisense	-39736	--	--	--	0	0	0	0	0	0	0	0	1	0	0	0	0
chr11	64766037	64767114	1078	244	35	50.42	5.12	89.26	chr11	64755416	64764517	NM_138456	BATF2	-	upstream	antisense	-1520	upstream	--	--	1	0	0	0	0	0	0	0	0	0	0	0	0
chr11	65809579	65810516	938	429	30	50.02	4.43	87.14	chr11	65808235	65816651	NM_033036	GAL3ST3	-	overlap-inside	antisense	937	Exon_3.l	code	3'UTR	0	1	1	0	1	0	1	0	0	2	2	2	3
chr11	65800732	65801893	1162	624	35	50.51	3.68	90.42	chr11	65808235	65816651	NM_033036	GAL3ST3	-	downstream	antisense	6343	--	--	--	0	0	0	0	0	0	0	0	1	0	0	0	1
chr11	66940353	66941823	1471	401	58	50.76	3.49	91.51	chr11	66886739	67025550	NM_012308	KDM2A	+	overlap-inside	antisense	1470	Intron_2	--	--	0	1	0	0	0	1	0	0	0	0	0	0	0
chr11	66940353	66941823	1471	401	58	50.76	3.49	91.51	chr11	66886739	67025550	NR_027473	KDM2A	+	overlap-inside	antisense	1470	Intron_2	--	--	0	1	0	0	0	1	0	0	0	0	0	0	0
chr11	67949204	67949553	350	175	15	58.73	6.65	95.51	chr11	67933185	67980784	NM_016028	SUV420H1	-	overlap-inside	antisense	349	Intron_3	--	--	0	1	0	0	0	1	0	0	0	0	0	0	0
chr11	67949204	67949553	350	175	15	58.73	6.65	95.51	chr11	67922329	67980812	NM_001300907	SUV420H1	-	overlap-inside	antisense	349	Intron_3	--	--	0	1	0	0	0	1	0	0	0	0	0	0	0
chr11	67949204	67949553	350	175	15	58.73	6.65	95.51	chr11	67922329	67980812	NM_017635	SUV420H1	-	overlap-inside	antisense	349	Intron_3	--	--	0	1	0	0	0	1	0	0	0	0	0	0	0
chr11	67949204	67949553	350	175	15	58.73	6.65	95.51	chr11	67922329	67981239	NM_001300908	SUV420H1	-	overlap-inside	antisense	349	Intron_3	--	--	0	1	0	0	0	1	0	0	0	0	0	0	0
chr11	67949204	67949553	350	175	15	58.73	6.65	95.51	chr11	67933185	67981239	NM_001300909	SUV420H1	-	overlap-inside	antisense	349	Intron_3	--	--	0	1	0	0	0	1	0	0	0	0	0	0	0
chr11	70068326	70069356	1031	675	36	87.22	8.96	100	chr11	70049268	70053508	NM_003824	FADD	+	downstream	antisense	-14819	--	--	--	0	0	0	0	0	0	0	0	1	0	0	0	0
chr11	71967230	71968391	1162	968	37	51.48	4.12	98.12	chr11	71950120	71955220	NM_005169	PHOX2A	-	upstream	antisense	-12011	--	--	--	0	0	0	0	0	0	0	0	1	0	0	0	0
chr11	72051794	72052295	502	287	22	92.01	8.87	100	chr11	72003469	72145724	NM_001258394	CLPB	-	overlap-inside	antisense	501	Intron_7	--	--	0	1	0	0	0	1	0	0	0	0	0	0	0
chr11	72051794	72052295	502	287	22	92.01	8.87	100	chr11	72003469	72145724	NM_001258393	CLPB	-	overlap-inside	antisense	501	Intron_4	--	--	0	1	0	0	0	1	0	0	0	0	0	0	0
chr11	72051794	72052295	502	287	22	92.01	8.87	100	chr11	72003469	72145724	NM_001258392	CLPB	-	overlap-inside	antisense	501	Intron_5	--	--	0	1	0	0	0	1	0	0	0	0	0	0	0
chr11	72051794	72052295	502	287	22	92.01	8.87	100	chr11	72003469	72145724	NM_030813	CLPB	-	overlap-inside	antisense	501	Intron_6	--	--	0	1	0	0	0	1	0	0	0	0	0	0	0
chr11	72179240	72179811	572	335	18	51.21	5.58	92.93	chr11	72003469	72145724	NM_001258394	CLPB	-	upstream	antisense	-33517	--	--	--	0	0	0	0	0	0	0	0	1	0	0	0	0
chr11	72179240	72179811	572	335	18	51.21	5.58	92.93	chr11	72003469	72145724	NM_001258393	CLPB	-	upstream	antisense	-33517	--	--	--	0	0	0	0	0	0	0	0	1	0	0	0	0
chr11	72179240	72179811	572	335	18	51.21	5.58	92.93	chr11	72003469	72145724	NM_001258392	CLPB	-	upstream	antisense	-33517	--	--	--	0	0	0	0	0	0	0	0	1	0	0	0	0
chr11	72179240	72179811	572	335	18	51.21	5.58	92.93	chr11	72003469	72145724	NM_030813	CLPB	-	upstream	antisense	-33517	--	--	--	0	0	0	0	0	0	0	0	1	0	0	0	0
chr11	72985712	72986473	762	213	28	58.59	5.91	97.09	chr11	72983186	73009670	NM_001277204	P2RY6	+	overlap-inside	antisense	761	Intron_1.f	--	--	0	1	0	0	0	1	0	0	0	0	0	0	0
chr11	72985712	72986473	762	213	28	58.59	5.91	97.09	chr11	72980938	73009670	NM_176798	P2RY6	+	overlap-inside	antisense	761	Intron_2	--	--	0	1	0	0	0	1	0	0	0	0	0	0	0
chr11	72985712	72986473	762	213	28	58.59	5.91	97.09	chr11	72975549	73009670	NM_176797	P2RY6	+	overlap-inside	antisense	761	Intron_1.f	--	--	0	1	0	0	0	1	0	0	0	0	0	0	0
chr11	72985712	72986473	762	213	28	58.59	5.91	97.09	chr11	72975549	73009670	NM_176796	P2RY6	+	overlap-inside	antisense	761	Intron_2	--	--	0	1	0	0	0	1	0	0	0	0	0	0	0
chr11	72985712	72986473	762	213	28	58.59	5.91	97.09	chr11	72975549	73009670	NM_001277205	P2RY6	+	overlap-inside	antisense	761	Intron_2	--	--	0	1	0	0	0	1	0	0	0	0	0	0	0
chr11	72985712	72986473	762	213	28	58.59	5.91	97.09	chr11	72976280	73009670	NM_001277206	P2RY6	+	overlap-inside	antisense	761	Intron_1.f	--	--	0	1	0	0	0	1	0	0	0	0	0	0	0
chr11	72985712	72986473	762	213	28	58.59	5.91	97.09	chr11	72975596	73009670	NM_001277207	P2RY6	+	overlap-inside	antisense	761	Intron_2.l	--	--	0	1	0	0	0	1	0	0	0	0	0	0	0
chr11	72985712	72986473	762	213	28	58.59	5.91	97.09	chr11	72983186	73009670	NM_001277208	P2RY6	+	overlap-inside	antisense	761	Intron_1.u	--	--	0	1	0	0	0	1	0	0	0	0	0	0	0
chr11	73377464	73378020	557	369	20	52.17	5.07	99.58	chr11	73357222	73373864	NM_001130033	PLEKHB1	+	downstream	antisense	-3601	--	--	--	0	0	0	0	0	0	0	0	1	0	0	0	0
chr11	73377464	73378020	557	369	20	52.17	5.07	99.58	chr11	73357222	73373864	NM_021200	PLEKHB1	+	downstream	antisense	-3601	--	--	--	0	0	0	0	0	0	0	0	1	0	0	0	0
chr11	73377464	73378020	557	369	20	52.17	5.07	99.58	chr11	73359734	73373864	NM_001130036	PLEKHB1	+	downstream	antisense	-3601	--	--	--	0	0	0	0	0	0	0	0	1	0	0	0	0
chr11	73377464	73378020	557	369	20	52.17	5.07	99.58	chr11	73358593	73373864	NM_001130035	PLEKHB1	+	downstream	antisense	-3601	--	--	--	0	0	0	0	0	0	0	0	1	0	0	0	0
chr11	73377464	73378020	557	369	20	52.17	5.07	99.58	chr11	73358593	73373864	NM_001130034	PLEKHB1	+	downstream	antisense	-3601	--	--	--	0	0	0	0	0	0	0	0	1	0	0	0	0
chr11	73882393	73882749	357	178	15	62.58	7.91	100	chr11	73882107	73965748	NM_001271593	PPME1	+	overlap-inside	antisense	356	Exon_1.f-Intron_1.f	--	5'UTR	0	1	1	1	1	1	0	0	0	2	2	2	2
chr11	73882393	73882749	357	178	15	62.58	7.91	100	chr11	73882107	73965748	NM_016147	PPME1	+	overlap-inside	antisense	356	Exon_1.f-Intron_1.f	--	5'UTR	0	1	1	1	1	1	0	0	0	2	2	2	2
chr11	73882393	73882749	357	178	15	62.58	7.91	100	chr11	73745476	73882064	NM_015531	C2CD3	-	upstream	antisense	-329	upstream	--	--	1	0	0	0	0	0	0	0	0	2	2	2	2
chr11	73882393	73882749	357	178	15	62.58	7.91	100	chr11	73723758	73882064	NM_001286577	C2CD3	-	upstream	antisense	-329	upstream	--	--	1	0	0	0	0	0	0	0	0	2	2	2	2
chr11	74256589	74257074	486	184	17	50.94	5.66	92.44	chr11	74303574	74354105	NM_006591	POLD3	+	upstream	antisense	46501	--	--	--	0	0	0	0	0	0	0	0	1	0	0	0	1
chr11	74256589	74257074	486	184	17	50.94	5.66	92.44	chr11	74303574	74354105	NR_046409	POLD3	+	upstream	antisense	46501	--	--	--	0	0	0	0	0	0	0	0	1	0	0	0	1
chr11	74357864	74358397	534	349	19	83.85	12	100	chr11	74303574	74354105	NM_006591	POLD3	+	downstream	antisense	-3760	--	--	--	0	0	0	0	0	0	0	0	1	0	0	0	0
chr11	74357864	74358397	534	349	19	83.85	12	100	chr11	74303649	74354105	NR_046410	POLD3	+	downstream	antisense	-3760	--	--	--	0	0	0	0	0	0	0	0	1	0	0	0	0
chr11	74357864	74358397	534	349	19	83.85	12	100	chr11	74303574	74354105	NR_046409	POLD3	+	downstream	antisense	-3760	--	--	--	0	0	0	0	0	0	0	0	1	0	0	0	0
chr11	74547381	74548146	766	321	29	64.69	6.04	100	chr11	74459912	74553458	NM_001098638	RNF169	+	overlap-inside	antisense	765	Exon_6.l	code	3'UTR	0	1	1	0	1	0	1	0	0	0	0	0	0
chr11	75470971	75471297	327	163	14	58.13	6.15	100	chr11	75469499	75479692	NR_046090	LOC283214	-	overlap-inside	antisense	326	Intron_3.l	--	--	0	1	0	0	0	1	0	0	0	0	0	2	2
chr11	75557810	75558584	775	440	29	55.63	5.5	99.14	chr11	75526211	75855282	NM_003369	UVRAG	+	overlap-inside	antisense	774	Intron_1.f	--	--	0	1	0	0	0	1	0	0	0	0	0	0	0
chr11	75581761	75582687	927	383	33	72.31	7.26	100	chr11	75526211	75855282	NM_003369	UVRAG	+	overlap-inside	antisense	926	Intron_3	--	--	0	1	0	0	0	1	0	0	0	0	0	0	0
chr11	75715539	75716631	1093	791	32	85.35	7.96	100	chr11	75526211	75855282	NM_003369	UVRAG	+	overlap-inside	antisense	1092	Intron_9	--	--	0	1	0	0	0	1	0	0	0	0	0	0	0
chr11	75786312	75786755	444	239	18	51.21	5.51	92.93	chr11	75526211	75855282	NM_003369	UVRAG	+	overlap-inside	antisense	443	Intron_13	--	--	0	1	0	0	0	1	0	0	0	0	0	0	0
chr11	76241051	76241603	553	361	22	74.69	7.85	100	chr11	76156068	76263943	NM_020193	C11orf30	+	overlap-inside	antisense	552	Intron_14	--	--	0	1	0	0	0	1	0	0	0	0	0	0	0
chr11	76241051	76241603	553	361	22	74.69	7.85	100	chr11	76156068	76263943	NM_001300943	C11orf30	+	overlap-inside	antisense	552	Intron_14	--	--	0	1	0	0	0	1	0	0	0	0	0	0	0
chr11	76241051	76241603	553	361	22	74.69	7.85	100	chr11	76156068	76263943	NM_001300942	C11orf30	+	overlap-inside	antisense	552	Intron_15	--	--	0	1	0	0	0	1	0	0	0	0	0	0	0
chr11	76241051	76241603	553	361	22	74.69	7.85	100	chr11	76156068	76263943	NM_001300944	C11orf30	+	overlap-inside	antisense	552	Intron_15	--	--	0	1	0	0	0	1	0	0	0	0	0	0	0
chr11	76994721	76995158	438	258	20	62.56	7.38	100	chr11	76927602	76998463	NM_182833	GDPD4	-	overlap-inside	antisense	437	Intron_2	--	--	0	1	0	0	0	1	0	0	0	0	0	0	0
chr11	77087361	77088226	866	303	28	55.21	5.24	94.58	chr11	77033059	77185108	NM_001128620	PAK1	-	overlap-inside	antisense	865	Intron_4	--	--	0	1	0	0	0	1	0	0	0	0	0	0	0
chr11	77087361	77088226	866	303	28	55.21	5.24	94.58	chr11	77033059	77185108	NM_002576	PAK1	-	overlap-inside	antisense	865	Intron_4	--	--	0	1	0	0	0	1	0	0	0	0	0	0	0
chr11	77444553	77444948	396	198	16	52.09	7.02	99.51	chr11	77377273	77531880	NM_016578	RSF1	-	overlap-inside	antisense	395	Intron_4	--	--	0	1	0	0	0	1	0	0	0	0	0	0	0
chr11	77494434	77494988	555	311	29	64.69	6.29	99.6	chr11	77377273	77531880	NM_016578	RSF1	-	overlap-inside	antisense	554	Intron_1.f	--	--	0	1	0	0	0	1	0	0	0	0	0	0	0
chr11	77682036	77683763	1728	587	55	51.55	4.14	98.28	chr11	77589765	77705717	NM_033547	INTS4	-	overlap-inside	antisense	1727	Intron_4	--	--	0	1	0	0	0	1	0	0	0	0	0	0	0
chr11	78262483	78262957	475	277	14	55.71	7.76	99.69	chr11	78147006	78285909	NM_024678	NARS2	-	overlap-inside	antisense	474	Intron_5	--	--	0	1	0	0	0	1	0	0	0	0	0	0	0
chr11	78262483	78262957	475	277	14	55.71	7.76	99.69	chr11	78147006	78285909	NM_001243251	NARS2	-	overlap-inside	antisense	474	Intron_5	--	--	0	1	0	0	0	1	0	0	0	0	0	0	0
chr11	78262483	78262957	475	277	14	55.71	7.76	99.69	chr11	78244221	78269611	NR_120566	LOC101928896	+	overlap-inside	antisense	474	Intron_2	--	--	0	1	0	0	0	1	0	0	0	0	0	0	0
chr11	78291530	78292133	604	420	20	50.53	5.8	90.1	chr11	78147006	78285909	NM_024678	NARS2	-	upstream	antisense	-5622	--	--	--	0	0	0	0	0	0	0	0	1	0	0	0	0
chr11	78291530	78292133	604	420	20	50.53	5.8	90.1	chr11	78147006	78285909	NM_001243251	NARS2	-	upstream	antisense	-5622	--	--	--	0	0	0	0	0	0	0	0	1	0	0	0	0
chr11	78509439	78510020	582	302	15	51.48	7.76	98.03	chr11	78364327	79151695	NM_001098816	TENM4	-	overlap-inside	antisense	581	Intron_15	--	--	0	1	0	0	0	1	0	0	0	0	0	0	0
chr11	80572951	80573460	510	186	14	52.07	9.17	99.9	chr11	80462243	80473846	NR_120570	LOC101928944	-	upstream	antisense	-99106	--	--	--	0	0	0	0	0	0	0	0	1	0	0	0	0
chr11	80648138	80648637	500	276	19	56.78	5.76	100	chr11	80462243	80473846	NR_120570	LOC101928944	-	upstream	antisense	-174293	--	--	--	0	0	0	0	0	0	0	0	1	0	0	0	0
chr11	81499005	81499757	753	506	24	62.8	8.87	100	chr11	81590892	82114955	NR_120571	LOC101928989	-	downstream	antisense	91136	--	--	--	0	0	0	0	0	0	0	0	1	0	0	0	0
chr11	82238532	82238973	442	164	13	52.59	7.76	100	chr11	81590892	82114955	NR_120571	LOC101928989	-	upstream	antisense	-123578	--	--	--	0	0	0	0	0	0	0	0	1	0	0	0	0
chr11	84013690	84014220	531	333	16	63.01	9.17	100	chr11	83166055	85338314	NM_001142699	DLG2	-	overlap-inside	antisense	530	Intron_7	--	--	0	1	0	0	0	1	0	0	0	0	0	0	0
chr11	84013690	84014220	531	333	16	63.01	9.17	100	chr11	83166055	84634465	NM_001300983	DLG2	-	overlap-inside	antisense	530	Intron_2	--	--	0	1	0	0	0	1	0	0	0	0	0	0	0
chr11	84013690	84014220	531	333	16	63.01	9.17	100	chr11	83166055	84028382	NM_001206769	DLG2	-	overlap-inside	antisense	530	Intron_1.f	--	--	0	1	0	0	0	1	0	0	0	0	0	0	0
chr11	84013690	84014220	531	333	16	63.01	9.17	100	chr11	83166055	84634465	NM_001364	DLG2	-	overlap-inside	antisense	530	Intron_2	--	--	0	1	0	0	0	1	0	0	0	0	0	0	0
chr11	85374843	85375631	789	232	27	51.29	4.8	97.19	chr11	85368607	85376182	NR_028027	CREBZF	-	overlap-inside	antisense	788	Exon_1.f-Intron_1.f	--	--	0	1	0	0	1	1	0	0	0	1	1	2	2
chr11	85374843	85375631	789	232	27	51.29	4.8	97.19	chr11	85368607	85376182	NR_028026	CREBZF	-	overlap-inside	antisense	788	Exon_1.f-Intron_1.f	--	--	0	1	0	0	1	1	0	0	0	1	1	2	2
chr11	85374843	85375631	789	232	27	51.29	4.8	97.19	chr11	85368607	85376182	NR_028025	CREBZF	-	overlap-inside	antisense	788	Exon_1.f-Intron_1.f	--	--	0	1	0	0	1	1	0	0	0	1	1	2	2
chr11	85374843	85375631	789	232	27	51.29	4.8	97.19	chr11	85368607	85376182	NR_028024	CREBZF	-	overlap-inside	antisense	788	Exon_1.f	--	--	0	1	0	0	1	0	0	0	0	1	1	2	2
chr11	85374843	85375631	789	232	27	51.29	4.8	97.19	chr11	85368607	85376182	NM_001039618	CREBZF	-	overlap-inside	antisense	788	Exon_1.u	code	3'UTR	0	1	1	0	1	0	1	0	0	1	1	2	2
chr11	85393442	85394161	720	520	22	50.33	4.56	87.95	chr11	85394886	85397320	NM_152723	CCDC89	-	downstream	antisense	-725	downstream	--	--	0	0	0	0	0	0	0	1	0	1	1	1	1
chr11	85476094	85476736	643	459	21	55.73	6.18	99.79	chr11	85405264	85522202	NM_032943	SYTL2	-	overlap-inside	antisense	642	Intron_1.f	--	--	0	1	0	0	0	1	0	0	0	0	0	0	0
chr11	85476094	85476736	643	459	21	55.73	6.18	99.79	chr11	85405264	85522202	NM_001289608	SYTL2	-	overlap-inside	antisense	642	Intron_1.f	--	--	0	1	0	0	0	1	0	0	0	0	0	0	0
chr11	86090574	86091108	535	377	17	69.4	9.17	100	chr11	86085777	86134151	NM_001156474	CCDC81	+	overlap-inside	antisense	534	Intron_1.f	--	--	0	1	0	0	0	1	0	0	0	0	0	0	0
chr11	86090574	86091108	535	377	17	69.4	9.17	100	chr11	86085777	86134151	NM_021827	CCDC81	+	overlap-inside	antisense	534	Intron_1.f	--	--	0	1	0	0	0	1	0	0	0	0	0	0	0
chr11	86095900	86096807	908	437	25	62.61	7.2	100	chr11	86085777	86134151	NM_001156474	CCDC81	+	overlap-inside	antisense	907	Intron_1.f	--	--	0	1	0	0	0	1	0	0	0	0	0	0	0
chr11	86095900	86096807	908	437	25	62.61	7.2	100	chr11	86085777	86134151	NM_021827	CCDC81	+	overlap-inside	antisense	907	Intron_1.f	--	--	0	1	0	0	0	1	0	0	0	0	0	0	0
chr11	86202909	86203234	326	163	13	54.12	6.62	94.51	chr11	86152149	86383678	NM_001161586	ME3	-	overlap-inside	antisense	325	Intron_6	--	--	0	1	0	0	0	1	0	0	0	0	0	1	1
chr11	86202909	86203234	326	163	13	54.12	6.62	94.51	chr11	86152149	86383427	NM_006680	ME3	-	overlap-inside	antisense	325	Intron_6	--	--	0	1	0	0	0	1	0	0	0	0	0	1	1
chr11	86202909	86203234	326	163	13	54.12	6.62	94.51	chr11	86152149	86383240	NM_001014811	ME3	-	overlap-inside	antisense	325	Intron_5	--	--	0	1	0	0	0	1	0	0	0	0	0	1	1
chr11	87475164	87475758	595	419	15	50.32	8.47	87.34	chr11	87846414	87908635	NM_022337	RAB38	-	downstream	antisense	370657	--	--	--	0	0	0	0	0	0	0	0	1	0	0	0	0
chr11	87754697	87755121	425	186	18	51.21	6.03	95.58	chr11	87846414	87908635	NM_022337	RAB38	-	downstream	antisense	91294	--	--	--	0	0	0	0	0	0	0	0	1	0	0	0	0
chr11	88275835	88276349	515	233	17	71.8	7.76	100	chr11	88237743	88796846	NM_000842	GRM5	-	overlap-inside	antisense	514	Intron_8.l	--	--	0	1	0	0	0	1	0	0	0	0	0	0	0
chr11	88275835	88276349	515	233	17	71.8	7.76	100	chr11	88237743	88781240	NM_001143831	GRM5	-	overlap-inside	antisense	514	Intron_7	--	--	0	1	0	0	0	1	0	0	0	0	0	0	0
chr11	89463239	89463925	687	453	22	50.33	6.96	87.35	chr11	89443466	89451040	NM_001271942	TRIM77	+	downstream	antisense	-12200	--	--	--	0	0	0	0	0	0	0	0	1	2	2	2	2
chr11	89463239	89463925	687	453	22	50.33	6.96	87.35	chr11	89443466	89451040	NM_001146162	TRIM77	+	downstream	antisense	-12200	--	--	--	0	0	0	0	0	0	0	0	1	2	2	2	2
chr11	91132590	91133110	521	283	23	66.68	6.93	100	chr11	89984399	90648220	NR_104190	DISC1FP1	+	downstream	antisense	-484371	--	--	--	0	0	0	0	0	0	0	0	1	0	0	0	0
chr11	92686849	92687504	656	473	22	81.3	7.6	100	chr11	92702788	92715948	NM_005959	MTNR1B	+	upstream	antisense	15285	--	--	--	0	0	0	0	0	0	0	0	1	0	0	0	0
chr11	92748560	92749031	472	240	16	52.65	7.32	100	chr11	92702788	92715948	NM_005959	MTNR1B	+	downstream	antisense	-32613	--	--	--	0	0	0	0	0	0	0	0	1	0	0	0	0
chr11	93019654	93020259	606	315	18	51.21	6.99	95.58	chr11	93063882	93171636	NM_181645	CCDC67	+	upstream	antisense	43624	--	--	--	0	0	0	0	0	0	0	0	1	0	0	0	0
chr11	94275654	94276233	580	188	20	62.56	6.69	100	chr11	94277016	94283064	NM_002033	FUT4	+	upstream	antisense	-783	upstream	--	--	1	0	0	0	0	0	0	0	0	0	0	0	2
chr11	94331824	94332241	418	234	14	62.41	8.47	100	chr11	94300473	94354587	NM_152431	PIWIL4	+	overlap-inside	antisense	417	Intron_11	--	--	0	1	0	0	0	1	0	0	0	0	0	0	0
chr11	94339516	94340075	560	361	21	55.73	6.62	99.79	chr11	94300473	94354587	NM_152431	PIWIL4	+	overlap-inside	antisense	559	Intron_13	--	--	0	1	0	0	0	1	0	0	0	0	0	1	1
chr11	95297750	95298238	489	292	20	78.29	9.21	100	chr11	95502105	95522954	NM_144664	FAM76B	-	downstream	antisense	203868	--	--	--	0	0	0	0	0	0	0	0	1	0	0	0	0
chr11	95668595	95669066	472	194	14	55.44	8.37	96.48	chr11	95566043	95657371	NM_201281	MTMR2	-	upstream	antisense	-11225	--	--	--	0	0	0	0	0	0	0	0	1	0	0	0	0
chr11	95668595	95669066	472	194	14	55.44	8.37	96.48	chr11	95566043	95657371	NM_201278	MTMR2	-	upstream	antisense	-11225	--	--	--	0	0	0	0	0	0	0	0	1	0	0	0	0
chr11	95668595	95669066	472	194	14	55.44	8.37	96.48	chr11	95566043	95657371	NM_001243571	MTMR2	-	upstream	antisense	-11225	--	--	--	0	0	0	0	0	0	0	0	1	0	0	0	0
chr11	95668595	95669066	472	194	14	55.44	8.37	96.48	chr11	95566043	95657371	NM_016156	MTMR2	-	upstream	antisense	-11225	--	--	--	0	0	0	0	0	0	0	0	1	0	0	0	0
chr11	95675772	95676375	604	241	26	50.8	5.36	91.86	chr11	95566043	95657371	NM_201281	MTMR2	-	upstream	antisense	-18402	--	--	--	0	0	0	0	0	0	0	0	1	0	0	0	0
chr11	95675772	95676375	604	241	26	50.8	5.36	91.86	chr11	95566043	95657371	NM_201278	MTMR2	-	upstream	antisense	-18402	--	--	--	0	0	0	0	0	0	0	0	1	0	0	0	0
chr11	95675772	95676375	604	241	26	50.8	5.36	91.86	chr11	95566043	95657371	NM_001243571	MTMR2	-	upstream	antisense	-18402	--	--	--	0	0	0	0	0	0	0	0	1	0	0	0	0
chr11	95675772	95676375	604	241	26	50.8	5.36	91.86	chr11	95566043	95657371	NM_016156	MTMR2	-	upstream	antisense	-18402	--	--	--	0	0	0	0	0	0	0	0	1	0	0	0	0
chr11	96262893	96263398	506	186	18	80.21	9.88	100	chr11	96176445	96240041	NR_047481	JRKL-AS1	-	upstream	antisense	-22853	--	--	--	0	0	0	0	0	0	0	0	1	0	0	0	0
chr11	96873506	96874118	613	232	16	54.76	5.64	92.61	chr11	96176445	96240041	NR_047481	JRKL-AS1	-	upstream	antisense	-633466	--	--	--	0	0	0	0	0	0	0	0	1	0	0	0	0
chr11	97470519	97471106	588	353	19	56.78	6.78	100	chr11	96176445	96240041	NR_047481	JRKL-AS1	-	upstream	antisense	-1230479	--	--	--	0	0	0	0	0	0	0	0	1	0	0	0	0
chr11	97588695	97589447	753	563	27	55.28	5.19	96.96	chr11	98891705	100180433	NM_001243271	CNTN5	+	upstream	antisense	1302259	--	--	--	0	0	0	0	0	0	0	0	1	1	1	1	1
chr11	97588695	97589447	753	563	27	55.28	5.19	96.96	chr11	98891705	100229616	NM_001243270	CNTN5	+	upstream	antisense	1302259	--	--	--	0	0	0	0	0	0	0	0	1	1	1	1	1
chr11	97588695	97589447	753	563	27	55.28	5.19	96.96	chr11	98891705	100229616	NM_014361	CNTN5	+	upstream	antisense	1302259	--	--	--	0	0	0	0	0	0	0	0	1	1	1	1	1
chr11	98056087	98056728	642	342	24	78.87	10.53	100	chr11	98891705	100180433	NM_001243271	CNTN5	+	upstream	antisense	834978	--	--	--	0	0	0	0	0	0	0	0	1	2	2	2	2
chr11	98056087	98056728	642	342	24	78.87	10.53	100	chr11	98891705	100229616	NM_001243270	CNTN5	+	upstream	antisense	834978	--	--	--	0	0	0	0	0	0	0	0	1	2	2	2	2
chr11	98056087	98056728	642	342	24	78.87	10.53	100	chr11	98891705	100229616	NM_014361	CNTN5	+	upstream	antisense	834978	--	--	--	0	0	0	0	0	0	0	0	1	2	2	2	2
chr11	98760978	98761691	714	322	19	63.84	9.88	100	chr11	98891705	100180433	NM_001243271	CNTN5	+	upstream	antisense	130015	--	--	--	0	0	0	0	0	0	0	0	1	0	0	0	0
chr11	98760978	98761691	714	322	19	63.84	9.88	100	chr11	98891705	100229616	NM_001243270	CNTN5	+	upstream	antisense	130015	--	--	--	0	0	0	0	0	0	0	0	1	0	0	0	0
chr11	98760978	98761691	714	322	19	63.84	9.88	100	chr11	98891705	100229616	NM_014361	CNTN5	+	upstream	antisense	130015	--	--	--	0	0	0	0	0	0	0	0	1	0	0	0	0
chr11	99187263	99187793	531	361	17	69.87	9.88	100	chr11	98891705	100180433	NM_001243271	CNTN5	+	overlap-inside	antisense	530	Intron_1.f	--	--	0	1	0	0	0	1	0	0	0	0	0	0	0
chr11	99187263	99187793	531	361	17	69.87	9.88	100	chr11	98891705	100229616	NM_001243270	CNTN5	+	overlap-inside	antisense	530	Intron_1.f	--	--	0	1	0	0	0	1	0	0	0	0	0	0	0
chr11	99187263	99187793	531	361	17	69.87	9.88	100	chr11	98891705	100229616	NM_014361	CNTN5	+	overlap-inside	antisense	530	Intron_1.f	--	--	0	1	0	0	0	1	0	0	0	0	0	0	0
chr11	99853241	99853711	471	279	14	55.44	7.66	96.48	chr11	98891705	100180433	NM_001243271	CNTN5	+	overlap-inside	antisense	470	Intron_8	--	--	0	1	0	0	0	1	0	0	0	0	0	0	0
chr11	99853241	99853711	471	279	14	55.44	7.66	96.48	chr11	98891705	100229616	NM_001243270	CNTN5	+	overlap-inside	antisense	470	Intron_7	--	--	0	1	0	0	0	1	0	0	0	0	0	0	0
chr11	99853241	99853711	471	279	14	55.44	7.66	96.48	chr11	99426875	100229616	NM_175566	CNTN5	+	overlap-inside	antisense	470	Intron_5	--	--	0	1	0	0	0	1	0	0	0	0	0	0	0
chr11	99853241	99853711	471	279	14	55.44	7.66	96.48	chr11	98891705	100229616	NM_014361	CNTN5	+	overlap-inside	antisense	470	Intron_8	--	--	0	1	0	0	0	1	0	0	0	0	0	0	0
chr11	100960486	100961008	523	324	14	50.8	7.06	92.25	chr11	100900354	100999794	NM_001271161	PGR	-	overlap-inside	antisense	522	Intron_3	--	--	0	1	0	0	0	1	0	0	0	0	0	0	0
chr11	100960486	100961008	523	324	14	50.8	7.06	92.25	chr11	100900354	101000458	NM_001271162	PGR	-	overlap-inside	antisense	522	Intron_3	--	--	0	1	0	0	0	1	0	0	0	0	0	0	0
chr11	100960486	100961008	523	324	14	50.8	7.06	92.25	chr11	100900354	100999794	NM_001202474	PGR	-	overlap-inside	antisense	522	Intron_3	--	--	0	1	0	0	0	1	0	0	0	0	0	0	0
chr11	100960486	100961008	523	324	14	50.8	7.06	92.25	chr11	100900354	100999794	NR_073142	PGR	-	overlap-inside	antisense	522	Intron_2	--	--	0	1	0	0	0	1	0	0	0	0	0	0	0
chr11	100960486	100961008	523	324	14	50.8	7.06	92.25	chr11	100900354	100999794	NR_073143	PGR	-	overlap-inside	antisense	522	Intron_3	--	--	0	1	0	0	0	1	0	0	0	0	0	0	0
chr11	100960486	100961008	523	324	14	50.8	7.06	92.25	chr11	100900354	101000544	NM_000926	PGR	-	overlap-inside	antisense	522	Intron_3	--	--	0	1	0	0	0	1	0	0	0	0	0	0	0
chr11	100960486	100961008	523	324	14	50.8	7.06	92.25	chr11	100900354	100999794	NR_073141	PGR	-	overlap-inside	antisense	522	Intron_3	--	--	0	1	0	0	0	1	0	0	0	0	0	0	0
chr11	101785478	101786298	821	630	22	50.33	4.68	87.35	chr11	101761404	101787253	NM_178127	ANGPTL5	-	overlap-inside	antisense	820	Intron_1.f	--	--	0	1	0	0	0	1	0	0	0	0	0	0	0
chr11	101785478	101786298	821	630	22	50.33	4.68	87.35	chr11	101785745	101871796	NM_020802	KIAA1377	+	overlap-5end	antisense	553	upstream-Intron_1.f	--	--	1	1	1	1	1	1	0	0	0	0	0	0	0
chr11	102396962	102397397	436	236	20	50.53	5.48	90.1	chr11	102391238	102401478	NM_002423	MMP7	-	overlap-inside	antisense	435	Intron_3	--	--	0	1	0	0	0	1	0	0	0	0	0	0	0
chr11	102418432	102419008	577	287	20	78.29	8.31	100	chr11	102391238	102401478	NM_002423	MMP7	-	upstream	antisense	-16955	--	--	--	0	0	0	0	0	0	0	0	1	0	0	0	0
chr11	102811099	102811778	680	442	23	55.24	5.6	94.7	chr11	102813720	102826463	NM_002427	MMP13	-	downstream	antisense	-1942	downstream	--	--	0	0	0	0	0	0	0	1	0	0	0	0	0
chr11	102962208	102962901	694	497	20	72.09	7.76	100	chr11	102921412	102962944	NM_032299	DCUN1D5	-	overlap-inside	antisense	693	Exon_1.f-Intron_1.f	--	5'UTR	0	1	1	1	1	1	0	0	0	0	0	0	0
chr11	103396636	103397069	434	172	14	55.44	7.7	96.48	chr11	102980159	103350591	NM_001377	DYNC2H1	+	downstream	antisense	-46046	--	--	--	0	0	0	0	0	0	0	0	1	0	0	0	0
chr11	103396636	103397069	434	172	14	55.44	7.7	96.48	chr11	102980159	103350591	NM_001080463	DYNC2H1	+	downstream	antisense	-46046	--	--	--	0	0	0	0	0	0	0	0	1	0	0	0	0
chr11	105819228	105819751	524	312	16	52.65	6.39	100	chr11	105480799	105852819	NM_000829	GRIA4	+	overlap-inside	antisense	523	Intron_14	--	--	0	1	0	0	0	1	0	0	0	0	0	0	0
chr11	105819228	105819751	524	312	16	52.65	6.39	100	chr11	105481410	105852819	NR_046356	GRIA4	+	overlap-inside	antisense	523	Intron_14	--	--	0	1	0	0	0	1	0	0	0	0	0	0	0
chr11	105819228	105819751	524	312	16	52.65	6.39	100	chr11	105480799	105852819	NM_001077243	GRIA4	+	overlap-inside	antisense	523	Intron_14	--	--	0	1	0	0	0	1	0	0	0	0	0	0	0
chr11	106025168	106025705	538	165	17	58.73	6.56	95.51	chr11	105948291	105969419	NM_015423	AASDHPPT	+	downstream	antisense	-55750	--	--	--	0	0	0	0	0	0	0	0	1	0	0	0	0
chr11	106808582	106809083	502	233	20	50.53	5.19	91.73	chr11	106544737	106889171	NM_000855	GUCY1A2	-	overlap-inside	antisense	501	Intron_4	--	--	0	1	0	0	0	1	0	0	0	0	0	0	0
chr11	106808582	106809083	502	233	20	50.53	5.19	91.73	chr11	106544737	106889171	NM_001256424	GUCY1A2	-	overlap-inside	antisense	501	Intron_4	--	--	0	1	0	0	0	1	0	0	0	0	0	0	0
chr11	107171256	107171835	580	324	18	51.21	7.2	92.93	chr11	107197071	107328572	NM_152434	CWF19L2	-	downstream	antisense	25237	--	--	--	0	0	0	0	0	0	0	0	1	0	0	0	0
chr11	107645514	107646393	880	281	31	51.93	5.32	98.84	chr11	107661716	107729914	NM_017515	SLC35F2	-	downstream	antisense	15324	--	--	--	0	0	0	0	0	0	0	0	1	0	0	0	0
chr11	108077937	108078794	858	615	34	53.44	4.97	96.66	chr11	108028118	108093365	NM_002519	NPAT	-	overlap-inside	antisense	857	Intron_1.f	--	--	0	1	0	0	0	1	0	0	0	1	1	1	1
chr11	108175921	108176318	398	199	17	58.43	7.5	100	chr11	108093558	108239826	NM_000051	ATM	+	overlap-inside	antisense	397	Intron_37	--	--	0	1	0	0	0	1	0	0	0	0	0	0	0
chr11	108467813	108468182	370	185	14	57.95	7.66	100	chr11	108376157	108464374	NM_015065	EXPH5	-	upstream	antisense	-3440	--	--	--	0	0	0	0	0	0	0	0	1	0	0	0	0
chr11	108909544	108910296	753	259	22	60.83	6.1	100	chr11	108535751	108811657	NM_004398	DDX10	+	downstream	antisense	-97888	--	--	--	0	0	0	0	0	0	0	0	1	0	0	0	0
chr11	108989980	108990606	627	290	16	53.49	7.76	93.87	chr11	108535751	108811657	NM_004398	DDX10	+	downstream	antisense	-178324	--	--	--	0	0	0	0	0	0	0	0	1	0	0	0	0
chr11	109686168	109686620	453	214	17	58.73	7.03	95.51	chr11	109964086	110042566	NM_033390	ZC3H12C	+	upstream	antisense	277467	--	--	--	0	0	0	0	0	0	0	0	1	0	0	0	0
chr11	110600598	110601058	461	291	17	58.73	7.15	95.51	chr11	110447758	110583912	NM_001258418	ARHGAP20	-	upstream	antisense	-16687	--	--	--	0	0	0	0	0	0	0	0	1	0	0	0	0
chr11	110600598	110601058	461	291	17	58.73	7.15	95.51	chr11	110447758	110583912	NM_001258416	ARHGAP20	-	upstream	antisense	-16687	--	--	--	0	0	0	0	0	0	0	0	1	0	0	0	0
chr11	111085096	111085910	815	407	23	79.11	12	100	chr11	111126706	111156972	NM_198498	C11orf53	+	upstream	antisense	40797	--	--	--	0	0	0	0	0	0	0	0	1	0	0	0	0
chr11	111942847	111943712	866	452	20	56.88	9.88	100	chr11	111938522	111944895	NM_138789	PIH1D2	-	overlap-inside	antisense	865	Intron_2	--	--	0	1	0	0	0	1	0	0	0	0	0	0	0
chr11	111942847	111943712	866	452	20	56.88	9.88	100	chr11	111944967	111955874	NM_018195	C11orf57	+	upstream	antisense	-1255	upstream	--	--	1	0	0	0	0	0	0	0	0	0	0	0	0
chr11	111942847	111943712	866	452	20	56.88	9.88	100	chr11	111944967	111955874	NM_001082970	C11orf57	+	upstream	antisense	-1255	upstream	--	--	1	0	0	0	0	0	0	0	0	0	0	0	0
chr11	111942847	111943712	866	452	20	56.88	9.88	100	chr11	111944967	111955874	NR_103469	C11orf57	+	upstream	antisense	-1255	upstream	--	--	1	0	0	0	0	0	0	0	0	0	0	0	0
chr11	111942847	111943712	866	452	20	56.88	9.88	100	chr11	111944967	111955874	NM_001082969	C11orf57	+	upstream	antisense	-1255	upstream	--	--	1	0	0	0	0	0	0	0	0	0	0	0	0
chr11	111942847	111943712	866	452	20	56.88	9.88	100	chr11	111944967	111955874	NM_001301019	C11orf57	+	upstream	antisense	-1255	upstream	--	--	1	0	0	0	0	0	0	0	0	0	0	0	0
chr11	111942847	111943712	866	452	20	56.88	9.88	100	chr11	111944967	111955874	NM_001301017	C11orf57	+	upstream	antisense	-1255	upstream	--	--	1	0	0	0	0	0	0	0	0	0	0	0	0
chr11	111942847	111943712	866	452	20	56.88	9.88	100	chr11	111944967	111955874	NM_001301021	C11orf57	+	upstream	antisense	-1255	upstream	--	--	1	0	0	0	0	0	0	0	0	0	0	0	0
chr11	111942847	111943712	866	452	20	56.88	9.88	100	chr11	111934733	111944895	NM_001082619	PIH1D2	-	overlap-inside	antisense	865	Intron_2	--	--	0	1	0	0	0	1	0	0	0	0	0	0	0
chr11	112371881	112372270	390	195	19	69.84	8.21	100	chr11	112352954	112412639	NR_120559	LOC101928823	+	overlap-inside	antisense	389	Intron_2.l	--	--	0	1	0	0	0	1	0	0	0	0	0	0	0
chr11	112665534	112666273	740	352	23	58.86	8.87	100	chr11	112830002	112834182	NR_120563	LOC101928847	-	downstream	antisense	163730	--	--	--	0	0	0	0	0	0	0	0	1	0	0	0	0
chr11	112882687	112883136	450	193	15	65.59	9.17	100	chr11	112831968	113135919	NM_001242608	NCAM1	+	overlap-inside	antisense	449	Intron_2	--	--	0	1	0	0	0	1	0	0	0	0	0	0	0
chr11	112882687	112883136	450	193	15	65.59	9.17	100	chr11	112831968	113149158	NM_001242607	NCAM1	+	overlap-inside	antisense	449	Intron_2	--	--	0	1	0	0	0	1	0	0	0	0	0	0	0
chr11	112882687	112883136	450	193	15	65.59	9.17	100	chr11	112831968	113135919	NM_001076682	NCAM1	+	overlap-inside	antisense	449	Intron_2	--	--	0	1	0	0	0	1	0	0	0	0	0	0	0
chr11	112882687	112883136	450	193	15	65.59	9.17	100	chr11	112831968	113149158	NM_000615	NCAM1	+	overlap-inside	antisense	449	Intron_2	--	--	0	1	0	0	0	1	0	0	0	0	0	0	0
chr11	112882687	112883136	450	193	15	65.59	9.17	100	chr11	112831968	113149158	NM_181351	NCAM1	+	overlap-inside	antisense	449	Intron_2	--	--	0	1	0	0	0	1	0	0	0	0	0	0	0
chr11	113318159	113319183	1025	809	29	53.58	3.99	93.97	chr11	113320744	113320810	NR_036183	MIR4301	-	downstream	antisense	-1561	downstream	--	--	0	0	0	0	0	0	0	1	0	0	0	0	0
chr11	113318159	113319183	1025	809	29	53.58	3.99	93.97	chr11	113280316	113346001	NM_000795	DRD2	-	overlap-inside	antisense	1024	Intron_1.f	--	--	0	1	0	0	0	1	0	0	0	0	0	0	0
chr11	113318159	113319183	1025	809	29	53.58	3.99	93.97	chr11	113280316	113346001	NM_016574	DRD2	-	overlap-inside	antisense	1024	Intron_1.f	--	--	0	1	0	0	0	1	0	0	0	0	0	0	0
chr11	113911997	113912794	798	445	23	55.24	5.56	96.39	chr11	113930430	114121397	NM_006006	ZBTB16	+	upstream	antisense	17637	--	--	--	0	0	0	0	0	0	0	0	1	0	0	0	0
chr11	114219326	114219858	533	217	18	51.21	5.67	92.93	chr11	114231356	114250761	NR_120567	LOC101928940	-	downstream	antisense	11499	--	--	--	0	0	0	0	0	0	0	0	1	0	0	0	0
chr11	114442513	114442993	481	234	14	55.06	7.76	93.31	chr11	114441312	114466484	NM_001077639	NXPE4	-	overlap-inside	antisense	480	Intron_5.l	--	--	0	1	0	0	0	1	0	0	0	0	0	0	0
chr11	114442513	114442993	481	234	14	55.06	7.76	93.31	chr11	114441312	114466484	NM_017678	NXPE4	-	overlap-inside	antisense	480	Intron_5.l	--	--	0	1	0	0	0	1	0	0	0	0	0	0	0
chr11	114870278	114870915	638	188	16	52.52	5.64	100	chr11	115044344	115375241	NM_014333	CADM1	-	downstream	antisense	173430	--	--	--	0	0	0	0	0	0	0	0	1	0	0	0	0
chr11	114870278	114870915	638	188	16	52.52	5.64	100	chr11	115044344	115375241	NM_001098517	CADM1	-	downstream	antisense	173430	--	--	--	0	0	0	0	0	0	0	0	1	0	0	0	0
chr11	114870278	114870915	638	188	16	52.52	5.64	100	chr11	115044344	115375241	NM_001301044	CADM1	-	downstream	antisense	173430	--	--	--	0	0	0	0	0	0	0	0	1	0	0	0	0
chr11	114870278	114870915	638	188	16	52.52	5.64	100	chr11	115044344	115375241	NM_001301043	CADM1	-	downstream	antisense	173430	--	--	--	0	0	0	0	0	0	0	0	1	0	0	0	0
chr11	114870278	114870915	638	188	16	52.52	5.64	100	chr11	115044344	115375241	NM_001301045	CADM1	-	downstream	antisense	173430	--	--	--	0	0	0	0	0	0	0	0	1	0	0	0	0
chr11	114988531	114989032	502	312	14	52.87	7.76	100	chr11	115044344	115375241	NM_014333	CADM1	-	downstream	antisense	55313	--	--	--	0	0	0	0	0	0	0	0	1	0	0	0	0
chr11	114988531	114989032	502	312	14	52.87	7.76	100	chr11	115044344	115375241	NM_001098517	CADM1	-	downstream	antisense	55313	--	--	--	0	0	0	0	0	0	0	0	1	0	0	0	0
chr11	114988531	114989032	502	312	14	52.87	7.76	100	chr11	115044344	115375241	NM_001301044	CADM1	-	downstream	antisense	55313	--	--	--	0	0	0	0	0	0	0	0	1	0	0	0	0
chr11	114988531	114989032	502	312	14	52.87	7.76	100	chr11	115044344	115375241	NM_001301043	CADM1	-	downstream	antisense	55313	--	--	--	0	0	0	0	0	0	0	0	1	0	0	0	0
chr11	114988531	114989032	502	312	14	52.87	7.76	100	chr11	115044344	115375241	NM_001301045	CADM1	-	downstream	antisense	55313	--	--	--	0	0	0	0	0	0	0	0	1	0	0	0	0
chr11	115139169	115139797	629	168	17	59.45	7.76	99.75	chr11	115044344	115375241	NM_014333	CADM1	-	overlap-inside	antisense	628	Intron_1.f	--	--	0	1	0	0	0	1	0	0	0	0	0	0	0
chr11	115139169	115139797	629	168	17	59.45	7.76	99.75	chr11	115044344	115375241	NM_001098517	CADM1	-	overlap-inside	antisense	628	Intron_1.f	--	--	0	1	0	0	0	1	0	0	0	0	0	0	0
chr11	115139169	115139797	629	168	17	59.45	7.76	99.75	chr11	115044344	115375241	NM_001301044	CADM1	-	overlap-inside	antisense	628	Intron_1.f	--	--	0	1	0	0	0	1	0	0	0	0	0	0	0
chr11	115139169	115139797	629	168	17	59.45	7.76	99.75	chr11	115044344	115375241	NM_001301043	CADM1	-	overlap-inside	antisense	628	Intron_1.f	--	--	0	1	0	0	0	1	0	0	0	0	0	0	0
chr11	115139169	115139797	629	168	17	59.45	7.76	99.75	chr11	115044344	115375241	NM_001301045	CADM1	-	overlap-inside	antisense	628	Intron_1.f	--	--	0	1	0	0	0	1	0	0	0	0	0	0	0
chr11	116168270	116168738	469	294	18	51.21	5.82	95.58	chr11	116618885	116643714	NM_001159736	BUD13	-	downstream	antisense	450148	--	--	--	0	0	0	0	0	0	0	0	1	0	0	0	0
chr11	116168270	116168738	469	294	18	51.21	5.82	95.58	chr11	116618885	116643714	NM_032725	BUD13	-	downstream	antisense	450148	--	--	--	0	0	0	0	0	0	0	0	1	0	0	0	0
chr11	116228672	116229638	967	652	34	56.53	5.8	100	chr11	116618885	116643714	NM_001159736	BUD13	-	downstream	antisense	389248	--	--	--	0	0	0	0	0	0	0	0	1	3	3	3	4
chr11	116228672	116229638	967	652	34	56.53	5.8	100	chr11	116618885	116643714	NM_032725	BUD13	-	downstream	antisense	389248	--	--	--	0	0	0	0	0	0	0	0	1	3	3	3	4
chr11	116323165	116323924	760	299	27	90.59	9.55	100	chr11	116618885	116643714	NM_001159736	BUD13	-	downstream	antisense	294962	--	--	--	0	0	0	0	0	0	0	0	1	0	0	0	0
chr11	116323165	116323924	760	299	27	90.59	9.55	100	chr11	116618885	116643714	NM_032725	BUD13	-	downstream	antisense	294962	--	--	--	0	0	0	0	0	0	0	0	1	0	0	0	0
chr11	116738314	116738918	605	398	18	51.21	6.97	95.58	chr11	116714117	116969131	NM_001281749	SIK3	-	overlap-inside	antisense	604	Intron_13-Intron_14	--	--	0	1	1	0	1	1	0	0	0	0	0	0	0
chr11	116738314	116738918	605	398	18	51.21	6.97	95.58	chr11	116714117	116969131	NM_001281748	SIK3	-	overlap-inside	antisense	604	Intron_15	--	--	0	1	0	0	0	1	0	0	0	0	0	0	0
chr11	116738314	116738918	605	398	18	51.21	6.97	95.58	chr11	116714117	116969131	NM_025164	SIK3	-	overlap-inside	antisense	604	Intron_14	--	--	0	1	0	0	0	1	0	0	0	0	0	0	0
chr11	117036475	117037001	527	303	30	51.93	4.89	98.84	chr11	117014999	117047131	NM_001184747	PAFAH1B2	+	overlap-inside	antisense	526	Intron_5.l	--	--	0	1	0	0	0	1	0	0	0	0	0	0	0
chr11	117036475	117037001	527	303	30	51.93	4.89	98.84	chr11	117014999	117047131	NM_001184746	PAFAH1B2	+	overlap-inside	antisense	526	Intron_5	--	--	0	1	0	0	0	1	0	0	0	0	0	0	0
chr11	117036475	117037001	527	303	30	51.93	4.89	98.84	chr11	117014999	117041761	NM_002572	PAFAH1B2	+	overlap-inside	antisense	526	Intron_5.l	--	--	0	1	0	0	0	1	0	0	0	0	0	0	0
chr11	117036475	117037001	527	303	30	51.93	4.89	98.84	chr11	117014999	117041761	NR_110282	PAFAH1B2	+	overlap-inside	antisense	526	Intron_2.l	--	--	0	1	0	0	0	1	0	0	0	0	0	0	0
chr11	117036475	117037001	527	303	30	51.93	4.89	98.84	chr11	117014999	117048889	NR_110269	PAFAH1B2	+	overlap-inside	antisense	526	Intron_5	--	--	0	1	0	0	0	1	0	0	0	0	0	0	0
chr11	117036475	117037001	527	303	30	51.93	4.89	98.84	chr11	117014999	117048889	NR_110268	PAFAH1B2	+	overlap-inside	antisense	526	Intron_5	--	--	0	1	0	0	0	1	0	0	0	0	0	0	0
chr11	117036475	117037001	527	303	30	51.93	4.89	98.84	chr11	117014999	117047592	NM_001184748	PAFAH1B2	+	overlap-inside	antisense	526	Intron_5.l	--	--	0	1	0	0	0	1	0	0	0	0	0	0	0
chr11	118126978	118127440	463	272	15	62.26	8.9	100	chr11	118124130	118135251	NM_005797	MPZL2	-	overlap-inside	antisense	462	Intron_5.l	--	--	0	1	0	0	0	1	0	0	0	0	0	0	0
chr11	118126978	118127440	463	272	15	62.26	8.9	100	chr11	118127627	118135251	NM_144765	MPZL2	-	downstream	antisense	-187	downstream	--	--	0	0	0	0	0	0	0	1	0	0	0	0	0
chr11	118238132	118238641	510	259	17	57.55	7.76	100	chr11	118230295	118269926	NM_004788	UBE4A	+	overlap-inside	antisense	509	Intron_2	--	--	0	1	0	0	0	1	0	0	0	0	0	0	0
chr11	118238132	118238641	510	259	17	57.55	7.76	100	chr11	118230295	118269926	NM_001204077	UBE4A	+	overlap-inside	antisense	509	Intron_2	--	--	0	1	0	0	0	1	0	0	0	0	0	0	0
chr11	119143657	119144339	683	171	23	55.24	6.49	94.7	chr11	119076985	119178859	NM_005188	CBL	+	overlap-inside	antisense	682	Intron_3	--	--	0	1	0	0	0	1	0	0	0	0	0	0	0
chr11	121475586	121475907	322	161	13	56.63	6.19	100	chr11	121322911	121504471	NM_003105	SORL1	+	overlap-inside	antisense	321	Intron_33-Exon_34	code	--	0	1	1	0	1	1	0	0	0	0	0	0	0
chr11	121726194	121726697	504	318	15	59.25	9.17	100	chr11	121322911	121504471	NM_003105	SORL1	+	downstream	antisense	-221724	--	--	--	0	0	0	0	0	0	0	0	1	0	0	0	0
chr11	122083922	122084435	514	251	14	51.68	8.47	98.5	chr11	121959810	122073770	NR_024430	MIR100HG	-	upstream	antisense	-10153	--	--	--	0	0	0	0	0	0	0	0	1	0	0	0	0
chr11	122158036	122158652	617	236	18	65.04	6.84	100	chr11	121959810	122073770	NR_024430	MIR100HG	-	upstream	antisense	-84267	--	--	--	0	0	0	0	0	0	0	0	1	0	0	0	0
chr11	123132477	123133274	798	593	31	64.69	6.37	98.89	chr11	122943032	123066007	NM_024769	CLMP	-	upstream	antisense	-66471	--	--	--	0	0	0	0	0	0	0	0	1	0	0	0	0
chr11	123357854	123358780	927	732	29	66.62	6.07	100	chr11	123396343	123498479	NM_020716	GRAMD1B	+	upstream	antisense	37564	--	--	--	0	0	0	0	0	0	0	0	1	0	0	0	1
chr11	123357854	123358780	927	732	29	66.62	6.07	100	chr11	123396343	123498479	NM_001286563	GRAMD1B	+	upstream	antisense	37564	--	--	--	0	0	0	0	0	0	0	0	1	0	0	0	1
chr11	123389731	123390850	1120	900	40	50.03	3.8	87.23	chr11	123396343	123498479	NM_020716	GRAMD1B	+	upstream	antisense	5494	--	--	--	0	0	0	0	0	0	0	0	1	1	1	1	1
chr11	123389731	123390850	1120	900	40	50.03	3.8	87.23	chr11	123396343	123498479	NM_001286563	GRAMD1B	+	upstream	antisense	5494	--	--	--	0	0	0	0	0	0	0	0	1	1	1	1	1
chr11	124653142	124653557	416	218	16	52.65	5.99	100	chr11	124636393	124670299	NM_001301087	MSANTD2	-	overlap-inside	antisense	415	Intron_1.f	--	--	0	1	0	0	0	1	0	0	0	0	0	0	0
chr11	124653142	124653557	416	218	16	52.65	5.99	100	chr11	124636393	124670299	NM_024631	MSANTD2	-	overlap-inside	antisense	415	Intron_1.f	--	--	0	1	0	0	0	1	0	0	0	0	0	0	0
chr11	124810772	124811299	528	163	16	63.35	9.17	100	chr11	124789145	124806308	NM_152722	HEPACAM	-	upstream	antisense	-4465	--	--	--	0	0	0	0	0	0	0	0	1	0	0	0	0
chr11	125003920	125004374	455	259	14	51.66	6.87	98.53	chr11	124964265	124981659	NM_001258239	TMEM218	-	upstream	antisense	-22262	--	--	--	0	0	0	0	0	0	0	0	1	0	0	1	1
chr11	125003920	125004374	455	259	14	51.66	6.87	98.53	chr11	124964265	124981659	NM_001258238	TMEM218	-	upstream	antisense	-22262	--	--	--	0	0	0	0	0	0	0	0	1	0	0	1	1
chr11	125003920	125004374	455	259	14	51.66	6.87	98.53	chr11	124964265	124981659	NR_047587	TMEM218	-	upstream	antisense	-22262	--	--	--	0	0	0	0	0	0	0	0	1	0	0	1	1
chr11	125003920	125004374	455	259	14	51.66	6.87	98.53	chr11	124964265	124981659	NR_047586	TMEM218	-	upstream	antisense	-22262	--	--	--	0	0	0	0	0	0	0	0	1	0	0	1	1
chr11	125003920	125004374	455	259	14	51.66	6.87	98.53	chr11	124964265	124981659	NM_001258241	TMEM218	-	upstream	antisense	-22262	--	--	--	0	0	0	0	0	0	0	0	1	0	0	1	1
chr11	125003920	125004374	455	259	14	51.66	6.87	98.53	chr11	124964265	124981659	NM_001258240	TMEM218	-	upstream	antisense	-22262	--	--	--	0	0	0	0	0	0	0	0	1	0	0	1	1
chr11	125217643	125218660	1018	693	32	52.25	5.1	99.58	chr11	125034558	125303285	NM_022062	PKNOX2	+	overlap-inside	antisense	1017	Intron_3	--	--	0	1	0	0	0	1	0	0	0	0	0	2	3
chr11	127308731	127309268	538	311	16	52.65	5.96	100	chr11	127140964	127206928	NR_120580	LOC101929497	+	downstream	antisense	-101804	--	--	--	0	0	0	0	0	0	0	0	1	2	2	2	2
chr11	128106738	128107373	636	183	17	52.42	6.33	99.9	chr11	128328655	128392205	NM_005238	ETS1	-	downstream	antisense	221283	--	--	--	0	0	0	0	0	0	0	0	1	1	1	1	1
chr11	128106738	128107373	636	183	17	52.42	6.33	99.9	chr11	128328655	128392205	NM_001162422	ETS1	-	downstream	antisense	221283	--	--	--	0	0	0	0	0	0	0	0	1	1	1	1	1
chr11	128106738	128107373	636	183	17	52.42	6.33	99.9	chr11	128328655	128457453	NM_001143820	ETS1	-	downstream	antisense	221283	--	--	--	0	0	0	0	0	0	0	0	1	1	1	1	1
chr11	128534047	128534668	622	345	22	74.69	7.17	100	chr11	128556429	128683162	NM_001271012	FLI1	+	upstream	antisense	21762	--	--	--	0	0	0	0	0	0	0	0	1	0	0	0	0
chr11	129109776	129110171	396	198	16	80.16	11.29	100	chr11	128834954	129062093	NM_001142685	ARHGAP32	-	upstream	antisense	-47684	--	--	--	0	0	0	0	0	0	0	0	1	0	0	0	0
chr11	129194380	129195000	621	232	19	56.4	5.47	100	chr11	129245880	129322174	NM_003658	BARX2	+	upstream	antisense	50881	--	--	--	0	0	0	0	0	0	0	0	1	0	0	0	0
chr11	129262462	129262910	449	198	13	51.83	6.35	98.66	chr11	129245880	129322174	NM_003658	BARX2	+	overlap-inside	antisense	448	Intron_1.f	--	--	0	1	0	0	0	1	0	0	0	0	0	0	0
chr11	129796644	129797157	514	324	17	50.22	6.4	87.44	chr11	129769600	129872730	NM_020228	PRDM10	-	overlap-inside	antisense	513	Intron_12	--	--	0	1	0	0	0	1	0	0	0	0	0	0	0
chr11	129796644	129797157	514	324	17	50.22	6.4	87.44	chr11	129769600	129817517	NM_199438	PRDM10	-	overlap-inside	antisense	513	Intron_8	--	--	0	1	0	0	0	1	0	0	0	0	0	0	0
chr11	129796644	129797157	514	324	17	50.22	6.4	87.44	chr11	129769600	129872730	NM_199437	PRDM10	-	overlap-inside	antisense	513	Intron_11	--	--	0	1	0	0	0	1	0	0	0	0	0	0	0
chr11	129796644	129797157	514	324	17	50.22	6.4	87.44	chr11	129769600	129817517	NM_199439	PRDM10	-	overlap-inside	antisense	513	Intron_7	--	--	0	1	0	0	0	1	0	0	0	0	0	0	0
chr11	129969565	129970235	671	187	23	59.05	7.61	100	chr11	129939715	130014706	NM_001142277	APLP2	+	overlap-inside	antisense	670	Intron_1.f	--	--	0	1	0	0	0	1	0	0	0	0	0	0	0
chr11	129969565	129970235	671	187	23	59.05	7.61	100	chr11	129940462	130014706	NM_001243299	APLP2	+	overlap-inside	antisense	670	Intron_1.f	--	--	0	1	0	0	0	1	0	0	0	0	0	0	0
chr11	129969565	129970235	671	187	23	59.05	7.61	100	chr11	129939715	130014706	NM_001642	APLP2	+	overlap-inside	antisense	670	Intron_1.f	--	--	0	1	0	0	0	1	0	0	0	0	0	0	0
chr11	129969565	129970235	671	187	23	59.05	7.61	100	chr11	129939715	130014706	NM_001142276	APLP2	+	overlap-inside	antisense	670	Intron_1.f	--	--	0	1	0	0	0	1	0	0	0	0	0	0	0
chr11	129969565	129970235	671	187	23	59.05	7.61	100	chr11	129939715	130014706	NM_001142278	APLP2	+	overlap-inside	antisense	670	Intron_1.f	--	--	0	1	0	0	0	1	0	0	0	0	0	0	0
chr11	129969565	129970235	671	187	23	59.05	7.61	100	chr11	129939715	130014706	NR_024516	APLP2	+	overlap-inside	antisense	670	Intron_1.f	--	--	0	1	0	0	0	1	0	0	0	0	0	0	0
chr11	129969565	129970235	671	187	23	59.05	7.61	100	chr11	129939715	130014706	NR_024515	APLP2	+	overlap-inside	antisense	670	Intron_1.f	--	--	0	1	0	0	0	1	0	0	0	0	0	0	0
chr11	130356508	130357406	899	460	22	57.71	5.7	100	chr11	130318868	130346539	NM_139055	ADAMTS15	+	downstream	antisense	-9970	--	--	--	0	0	0	0	0	0	0	0	1	4	4	4	4
chr11	132324191	132324644	454	274	14	58.06	7.76	100	chr11	132284874	132813037	NM_002545	OPCML	-	overlap-inside	antisense	453	Intron_3	--	--	0	1	0	0	0	1	0	0	0	0	0	0	0
chr11	132324191	132324644	454	274	14	58.06	7.76	100	chr11	132284874	133402403	NM_001012393	OPCML	-	overlap-inside	antisense	453	Intron_4	--	--	0	1	0	0	0	1	0	0	0	0	0	0	0
chr11	132642939	132643514	576	383	17	50.44	7.2	89.28	chr11	132284874	132813037	NM_002545	OPCML	-	overlap-inside	antisense	575	Intron_1.f	--	--	0	1	0	0	0	1	0	0	0	0	0	0	0
chr11	132642939	132643514	576	383	17	50.44	7.2	89.28	chr11	132284874	133402403	NM_001012393	OPCML	-	overlap-inside	antisense	575	Intron_2	--	--	0	1	0	0	0	1	0	0	0	0	0	0	0
chr11	132875818	132876290	473	238	15	62.26	8.39	100	chr11	132284874	133402403	NM_001012393	OPCML	-	overlap-inside	antisense	472	Intron_1.f	--	--	0	1	0	0	0	1	0	0	0	0	0	0	0
chr11	133309986	133310666	681	377	19	56.78	6.64	100	chr11	132284874	133402403	NM_001012393	OPCML	-	overlap-inside	antisense	680	Intron_1.f	--	--	0	1	0	0	0	1	0	0	0	0	0	0	0
chr11	133662346	133662913	568	369	16	59.1	7.06	100	chr11	133653565	133680271	NR_120444	LOC646522	-	overlap-inside	antisense	567	Intron_2.l	--	--	0	1	0	0	0	1	0	0	0	0	0	0	0
chr11	133883832	133884368	537	367	18	51.21	5.24	92.93	chr11	133902166	133911236	NR_027276	LOC100128239	+	upstream	antisense	17799	--	--	--	0	0	0	0	0	0	0	0	1	0	0	0	0
chr11	134711820	134712506	687	232	21	55.73	7.61	99.79	chr11	134306375	134375555	NR_033852	LOC283177	+	downstream	antisense	-336266	--	--	--	0	0	0	0	0	0	0	0	1	0	0	0	0
chr11	134858349	134858971	623	341	20	73.04	8.47	100	chr11	134306375	134375555	NR_033852	LOC283177	+	downstream	antisense	-482795	--	--	--	0	0	0	0	0	0	0	0	1	0	0	0	0
chr12	4980610	4981271	662	356	17	56.4	8.47	100	chr12	4918341	4960278	NM_002235	KCNA6	+	downstream	antisense	-20333	--	--	--	0	0	0	0	0	0	0	0	1	0	0	0	0
chr12	736641	737701	1061	259	37	59.66	5.12	96.47	chr12	673461	752851	NM_001294346	NINJ2	-	overlap-inside	antisense	1060	Intron_1.f	--	--	0	1	0	0	0	1	0	0	0	0	0	0	0
chr12	736641	737701	1061	259	37	59.66	5.12	96.47	chr12	673461	772907	NM_016533	NINJ2	-	overlap-inside	antisense	1060	Intron_1.f	--	--	0	1	0	0	0	1	0	0	0	0	0	0	0
chr12	49888601	49889408	808	611	30	51.93	5.54	99.06	chr12	49760687	49921207	NM_023071	SPATS2	+	overlap-inside	antisense	807	Exon_7-Intron_7	code	--	0	1	1	0	1	1	0	0	0	0	0	0	0
chr12	49888601	49889408	808	611	30	51.93	5.54	99.06	chr12	49760687	49921209	NM_001293285	SPATS2	+	overlap-inside	antisense	807	Exon_8-Intron_8	code	--	0	1	1	0	1	1	0	0	0	0	0	0	0
chr12	49888601	49889408	808	611	30	51.93	5.54	99.06	chr12	49760687	49921209	NM_001293286	SPATS2	+	overlap-inside	antisense	807	Exon_6-Intron_6	code	--	0	1	1	0	1	1	0	0	0	0	0	0	0
chr12	49888601	49889408	808	611	30	51.93	5.54	99.06	chr12	49760687	49921209	NR_120663	SPATS2	+	overlap-inside	antisense	807	Exon_7-Intron_7	--	--	0	1	0	0	1	1	0	0	0	0	0	0	0
chr12	72236246	72237129	884	706	31	74.64	6.1	100	chr12	72233486	72320629	NM_001146213	TBC1D15	+	overlap-inside	antisense	883	Intron_1.f	--	--	0	1	0	0	0	1	0	0	0	0	0	0	0
chr12	72236246	72237129	884	706	31	74.64	6.1	100	chr12	72233486	72320629	NM_022771	TBC1D15	+	overlap-inside	antisense	883	Intron_1.f	--	--	0	1	0	0	0	1	0	0	0	0	0	0	0
chr12	72236246	72237129	884	706	31	74.64	6.1	100	chr12	72233486	72320629	NM_001146214	TBC1D15	+	overlap-inside	antisense	883	Intron_1.f	--	--	0	1	0	0	0	1	0	0	0	0	0	0	0
chr12	72236246	72237129	884	706	31	74.64	6.1	100	chr12	72233486	72320629	NR_027449	TBC1D15	+	overlap-inside	antisense	883	Intron_1.f	--	--	0	1	0	0	0	1	0	0	0	0	0	0	0
chr12	84196997	84197541	545	347	22	50.33	5.87	87.35	chr12	83080933	83528067	NM_152588	TMTC2	+	downstream	antisense	-668931	--	--	--	0	0	0	0	0	0	0	0	1	0	0	0	0
chr12	87326495	87326970	476	276	20	50.53	5.63	90.1	chr12	86373036	87232681	NM_013244	MGAT4C	-	upstream	antisense	-93815	--	--	--	0	0	0	0	0	0	0	0	1	0	0	0	0
chr12	122388388	122389386	999	156	33	64.89	5.64	100	chr12	122356462	122409974	NM_001178003	WDR66	+	overlap-inside	antisense	998	Intron_8-Exon_9	code	--	0	1	1	0	1	1	0	0	0	0	0	0	0
chr12	122388388	122389386	999	156	33	64.89	5.64	100	chr12	122356462	122441832	NM_144668	WDR66	+	overlap-inside	antisense	998	Intron_8-Exon_9	code	--	0	1	1	0	1	1	0	0	0	0	0	0	0
chr12	357089	357694	606	415	22	50.33	6.91	88.94	chr12	329786	372039	NM_016615	SLC6A13	-	overlap-inside	antisense	605	Intron_2	--	--	0	1	0	0	0	1	0	0	0	0	0	0	0
chr12	357089	357694	606	415	22	50.33	6.91	88.94	chr12	329786	372039	NM_001190997	SLC6A13	-	overlap-inside	antisense	605	Intron_2	--	--	0	1	0	0	0	1	0	0	0	0	0	0	0
chr12	378497	379062	566	150	15	52.96	9.17	100	chr12	368154	372039	NM_001243392	SLC6A13	-	upstream	antisense	-6459	--	--	--	0	0	0	0	0	0	0	0	1	0	0	0	0
chr12	378497	379062	566	150	15	52.96	9.17	100	chr12	329786	372039	NM_016615	SLC6A13	-	upstream	antisense	-6459	--	--	--	0	0	0	0	0	0	0	0	1	0	0	0	0
chr12	378497	379062	566	150	15	52.96	9.17	100	chr12	329786	372039	NM_001190997	SLC6A13	-	upstream	antisense	-6459	--	--	--	0	0	0	0	0	0	0	0	1	0	0	0	0
chr12	1110897	1111722	826	232	30	59.25	4.59	100	chr12	1100373	1605099	NR_027946	ERC1	+	overlap-inside	antisense	825	Intron_1.f	--	--	0	1	0	0	0	1	0	0	0	0	0	0	0
chr12	1110897	1111722	826	232	30	59.25	4.59	100	chr12	1100373	1605099	NM_178039	ERC1	+	overlap-inside	antisense	825	Intron_1.f	--	--	0	1	0	0	0	1	0	0	0	0	0	0	0
chr12	1110897	1111722	826	232	30	59.25	4.59	100	chr12	1100373	1605099	NM_178040	ERC1	+	overlap-inside	antisense	825	Intron_1.f	--	--	0	1	0	0	0	1	0	0	0	0	0	0	0
chr12	1110897	1111722	826	232	30	59.25	4.59	100	chr12	1100373	1605099	NR_027948	ERC1	+	overlap-inside	antisense	825	Intron_1.f	--	--	0	1	0	0	0	1	0	0	0	0	0	0	0
chr12	1110897	1111722	826	232	30	59.25	4.59	100	chr12	1100373	1605099	NR_027949	ERC1	+	overlap-inside	antisense	825	Intron_1.f	--	--	0	1	0	0	0	1	0	0	0	0	0	0	0
chr12	1321757	1322185	429	186	18	65.04	8.08	100	chr12	1100373	1605099	NR_027946	ERC1	+	overlap-inside	antisense	428	Intron_12	--	--	0	1	0	0	0	1	0	0	0	0	0	0	0
chr12	1321757	1322185	429	186	18	65.04	8.08	100	chr12	1100373	1605099	NM_178039	ERC1	+	overlap-inside	antisense	428	Intron_11	--	--	0	1	0	0	0	1	0	0	0	0	0	0	0
chr12	1321757	1322185	429	186	18	65.04	8.08	100	chr12	1100373	1605099	NM_178040	ERC1	+	overlap-inside	antisense	428	Intron_12	--	--	0	1	0	0	0	1	0	0	0	0	0	0	0
chr12	1321757	1322185	429	186	18	65.04	8.08	100	chr12	1100373	1605099	NR_027948	ERC1	+	overlap-inside	antisense	428	Intron_12	--	--	0	1	0	0	0	1	0	0	0	0	0	0	0
chr12	1321757	1322185	429	186	18	65.04	8.08	100	chr12	1100373	1605099	NR_027949	ERC1	+	overlap-inside	antisense	428	Intron_8	--	--	0	1	0	0	0	1	0	0	0	0	0	0	0
chr12	1321757	1322185	429	186	18	65.04	8.08	100	chr12	1136913	1605099	NM_001301248	ERC1	+	overlap-inside	antisense	428	Intron_11	--	--	0	1	0	0	0	1	0	0	0	0	0	0	0
chr12	2138731	2139340	610	424	18	51.21	7.03	92.93	chr12	2157517	2158628	NR_046768	CACNA1C-IT2	+	upstream	antisense	18178	--	--	--	0	0	0	0	0	0	0	0	1	0	0	0	0
chr12	4839914	4840489	576	298	19	56.78	7.15	100	chr12	4829751	4881892	NM_017417	GALNT8	+	overlap-inside	antisense	575	Intron_2	--	--	0	1	0	0	0	1	0	0	0	0	0	0	0
chr12	4888409	4889351	943	472	31	64.69	4.6	98.89	chr12	4829751	4881892	NM_017417	GALNT8	+	downstream	antisense	-6518	--	--	--	0	0	0	0	0	0	0	0	1	1	1	1	1
chr12	5344116	5344953	838	452	23	66.68	9.91	100	chr12	5343161	5352317	NR_120476	LOC101929584	-	overlap-inside	antisense	837	Intron_4.l	--	--	0	1	0	0	0	1	0	0	0	0	0	0	0
chr12	7614353	7615297	945	498	22	61.87	10.58	100	chr12	7623411	7656414	NM_004244	CD163	-	downstream	antisense	8115	--	--	--	0	0	0	0	0	0	0	0	1	0	0	0	0
chr12	7614353	7615297	945	498	22	61.87	10.58	100	chr12	7623411	7656414	NM_203416	CD163	-	downstream	antisense	8115	--	--	--	0	0	0	0	0	0	0	0	1	0	0	0	0
chr12	7791518	7791940	423	198	16	52.65	5.63	100	chr12	7801995	7818502	NM_001644	APOBEC1	-	downstream	antisense	10056	--	--	--	0	0	0	0	0	0	0	0	1	0	0	0	2
chr12	8648279	8649055	777	195	26	54.75	4.84	92.59	chr12	8666135	8674960	NM_080387	CLEC4D	+	upstream	antisense	17081	--	--	--	0	0	0	0	0	0	0	0	1	0	0	0	0
chr12	8963270	8963896	627	188	18	51.02	6.65	92.54	chr12	8975149	9029381	NM_144670	A2ML1	+	upstream	antisense	11254	--	--	--	0	0	0	0	0	0	0	0	1	0	0	2	2
chr12	9329577	9330183	607	406	20	50.53	7.18	91.73	chr12	9301435	9360966	NM_002864	PZP	-	overlap-inside	antisense	606	Intron_15	--	--	0	1	0	0	0	1	0	0	0	0	0	0	0
chr12	9844690	9845182	493	307	14	53.8	8.47	93.86	chr12	9822303	9852151	NM_001197317	CLEC2D	+	overlap-inside	antisense	492	Intron_2	--	--	0	1	0	0	0	1	0	0	0	0	0	0	0
chr12	9844690	9845182	493	307	14	53.8	8.47	93.86	chr12	9822303	9852151	NM_001197318	CLEC2D	+	overlap-inside	antisense	492	Intron_3.l	--	--	0	1	0	0	0	1	0	0	0	0	0	0	0
chr12	9844690	9845182	493	307	14	53.8	8.47	93.86	chr12	9822303	9852151	NM_013269	CLEC2D	+	overlap-inside	antisense	492	Intron_3	--	--	0	1	0	0	0	1	0	0	0	0	0	0	0
chr12	9844690	9845182	493	307	14	53.8	8.47	93.86	chr12	9822303	9852151	NM_001197319	CLEC2D	+	overlap-inside	antisense	492	Intron_2.l	--	--	0	1	0	0	0	1	0	0	0	0	0	0	0
chr12	9844690	9845182	493	307	14	53.8	8.47	93.86	chr12	9822303	9852151	NR_036693	CLEC2D	+	overlap-inside	antisense	492	Intron_3.l	--	--	0	1	0	0	0	1	0	0	0	0	0	0	0
chr12	9844690	9845182	493	307	14	53.8	8.47	93.86	chr12	9822303	9852151	NM_001004419	CLEC2D	+	overlap-inside	antisense	492	Intron_3	--	--	0	1	0	0	0	1	0	0	0	0	0	0	0
chr12	10002426	10003051	626	447	17	58.73	5.55	95.51	chr12	10004967	10022458	NM_005127	CLEC2B	-	downstream	antisense	-1916	downstream	--	--	0	0	0	0	0	0	0	1	0	0	0	0	0
chr12	10065249	10065562	314	157	13	80.16	9.17	100	chr12	10051271	10084980	NM_207375	CLEC2A	-	overlap-inside	antisense	313	Intron_4.l	--	--	0	1	0	0	0	1	0	0	0	0	0	2	2
chr12	10065249	10065562	314	157	13	80.16	9.17	100	chr12	10065825	10084980	NM_001130711	CLEC2A	-	downstream	antisense	-263	downstream	--	--	0	0	0	0	0	0	0	1	0	0	0	2	2
chr12	10284171	10285030	860	295	32	66.4	7.02	100	chr12	10279921	10282868	NM_197954	CLEC7A	-	upstream	antisense	-1303	upstream	--	--	1	0	0	0	0	0	0	0	0	0	0	0	0
chr12	10284171	10285030	860	295	32	66.4	7.02	100	chr12	10269375	10282868	NM_022570	CLEC7A	-	upstream	antisense	-1303	upstream	--	--	1	0	0	0	0	0	0	0	0	0	0	0	0
chr12	10284171	10285030	860	295	32	66.4	7.02	100	chr12	10269375	10282868	NM_197949	CLEC7A	-	upstream	antisense	-1303	upstream	--	--	1	0	0	0	0	0	0	0	0	0	0	0	0
chr12	10284171	10285030	860	295	32	66.4	7.02	100	chr12	10269375	10282868	NM_197948	CLEC7A	-	upstream	antisense	-1303	upstream	--	--	1	0	0	0	0	0	0	0	0	0	0	0	0
chr12	10284171	10285030	860	295	32	66.4	7.02	100	chr12	10269375	10282868	NM_197950	CLEC7A	-	upstream	antisense	-1303	upstream	--	--	1	0	0	0	0	0	0	0	0	0	0	0	0
chr12	10284171	10285030	860	295	32	66.4	7.02	100	chr12	10269375	10282868	NM_197947	CLEC7A	-	upstream	antisense	-1303	upstream	--	--	1	0	0	0	0	0	0	0	0	0	0	0	0
chr12	10284171	10285030	860	295	32	66.4	7.02	100	chr12	10269375	10282868	NR_125336	CLEC7A	-	upstream	antisense	-1303	upstream	--	--	1	0	0	0	0	0	0	0	0	0	0	0	0
chr12	10368593	10369421	829	269	26	57.14	4.88	100	chr12	10365488	10375724	NM_031412	GABARAPL1	+	overlap-inside	antisense	828	Intron_1.f	--	--	0	1	0	0	0	1	0	0	0	0	0	0	0
chr12	10726408	10727053	646	259	16	51.83	9.88	98.61	chr12	10741076	10752434	NR_028045	KLRAP1	-	downstream	antisense	14024	--	--	--	0	0	0	0	0	0	0	0	1	0	0	0	0
chr12	11001760	11002212	453	198	13	51.28	5.63	97.12	chr12	10998447	11002075	NM_007244	PRR4	-	overlap-5end	antisense	315	upstream-Intron_1.f	--	--	1	1	1	1	1	1	0	0	0	0	0	0	0
chr12	11001760	11002212	453	198	13	51.28	5.63	97.12	chr12	10998447	11002075	NM_001098538	PRR4	-	overlap-5end	antisense	315	upstream-Intron_1.f	--	--	1	1	1	1	1	1	0	0	0	0	0	0	0
chr12	11001760	11002212	453	198	13	51.28	5.63	97.12	chr12	10998447	11324224	NR_037918	PRH1-PRR4	-	overlap-inside	antisense	452	Intron_7	--	--	0	1	0	0	0	1	0	0	0	0	0	0	0
chr12	11788608	11789154	547	358	16	52.65	8.49	100	chr12	11802787	12048325	NM_001987	ETV6	+	upstream	antisense	13634	--	--	--	0	0	0	0	0	0	0	0	1	0	0	0	0
chr12	12316643	12317493	851	357	25	55.13	8.02	93.38	chr12	12268960	12419811	NM_002336	LRP6	-	overlap-inside	antisense	850	Exon_9-Intron_9	code	--	0	1	1	0	1	1	0	0	0	0	0	0	0
chr12	12340707	12341267	561	339	22	50.33	4.62	87.95	chr12	12268960	12419811	NM_002336	LRP6	-	overlap-inside	antisense	560	Intron_3	--	--	0	1	0	0	0	1	0	0	0	0	0	0	0
chr12	12403523	12404632	1110	637	47	50.8	3.97	92.23	chr12	12268960	12419811	NM_002336	LRP6	-	overlap-inside	antisense	1109	Intron_1.f	--	--	0	1	0	0	0	1	0	0	0	0	0	0	0
chr12	12733117	12733597	481	298	15	55.91	8.23	100	chr12	12626215	12715448	NM_030640	DUSP16	-	upstream	antisense	-17670	--	--	--	0	0	0	0	0	0	0	0	1	0	0	0	0
chr12	13105959	13106668	710	404	18	51.57	6.33	98.39	chr12	13093708	13103318	NM_018654	GPRC5D	-	upstream	antisense	-2642	--	--	--	0	0	0	0	0	0	0	0	1	0	0	0	0
chr12	13131013	13131714	702	254	20	62.56	5.6	100	chr12	13132770	13137576	NR_038920	LOC100506314	+	upstream	antisense	-1056	upstream	--	--	1	0	0	0	0	0	0	0	0	2	2	2	2
chr12	13131013	13131714	702	254	20	62.56	5.6	100	chr12	13127798	13153243	NM_015987	HEBP1	-	overlap-inside	antisense	701	Intron_3.l	--	--	0	1	0	0	0	1	0	0	0	2	2	2	2
chr12	14147786	14148341	556	191	18	65.04	9.24	100	chr12	13714409	14133022	NM_000834	GRIN2B	-	upstream	antisense	-14765	--	--	--	0	0	0	0	0	0	0	0	1	0	0	0	7
chr12	14580032	14580703	672	263	18	51.21	5.96	95.58	chr12	14518565	14655869	NM_018179	ATF7IP	+	overlap-inside	antisense	671	Intron_2	--	--	0	1	0	0	0	1	0	0	0	0	0	0	0
chr12	14580032	14580703	672	263	18	51.21	5.96	95.58	chr12	14518565	14655869	NM_001286514	ATF7IP	+	overlap-inside	antisense	671	Intron_2	--	--	0	1	0	0	0	1	0	0	0	0	0	0	0
chr12	14580032	14580703	672	263	18	51.21	5.96	95.58	chr12	14518565	14635024	NM_001286515	ATF7IP	+	overlap-inside	antisense	671	Intron_2	--	--	0	1	0	0	0	1	0	0	0	0	0	0	0
chr12	14580032	14580703	672	263	18	51.21	5.96	95.58	chr12	14537997	14655869	NM_181352	ATF7IP	+	overlap-inside	antisense	671	Intron_2	--	--	0	1	0	0	0	1	0	0	0	0	0	0	0
chr12	17071137	17071731	595	415	16	56.45	9.88	100	chr12	17141680	17143562	NR_036619	SKP1P2	+	upstream	antisense	69950	--	--	--	0	0	0	0	0	0	0	0	1	0	0	0	0
chr12	17717520	17717962	443	248	13	52.48	7.76	99.95	chr12	17826232	17826328	NR_039770	MIR3974	+	upstream	antisense	108271	--	--	--	0	0	0	0	0	0	0	0	1	0	0	0	0
chr12	18086248	18086666	419	214	14	62.29	8.47	100	chr12	18233802	18243127	NM_024730	RERGL	-	downstream	antisense	147137	--	--	--	0	0	0	0	0	0	0	0	1	0	0	0	0
chr12	18086248	18086666	419	214	14	62.29	8.47	100	chr12	18233802	18243127	NM_001286201	RERGL	-	downstream	antisense	147137	--	--	--	0	0	0	0	0	0	0	0	1	0	0	0	0
chr12	18086248	18086666	419	214	14	62.29	8.47	100	chr12	18233802	18243127	NR_104413	RERGL	-	downstream	antisense	147137	--	--	--	0	0	0	0	0	0	0	0	1	0	0	0	0
chr12	18853811	18854325	515	321	16	52.65	6.85	100	chr12	18836109	18890993	NR_073075	PLCZ1	-	overlap-inside	antisense	514	Intron_9	--	--	0	1	0	0	0	1	0	0	0	0	0	0	0
chr12	18853811	18854325	515	321	16	52.65	6.85	100	chr12	18836109	18890993	NM_033123	PLCZ1	-	overlap-inside	antisense	514	Intron_9	--	--	0	1	0	0	0	1	0	0	0	0	0	0	0
chr12	19456738	19457400	663	447	18	51.21	6.47	95.58	chr12	19358258	19529333	NM_001256787	PLEKHA5	+	overlap-inside	antisense	662	Intron_10	--	--	0	1	0	0	0	1	0	0	0	0	0	0	0
chr12	19456738	19457400	663	447	18	51.21	6.47	95.58	chr12	19282625	19526602	NM_001143821	PLEKHA5	+	overlap-inside	antisense	662	Intron_14	--	--	0	1	0	0	0	1	0	0	0	0	0	0	0
chr12	19456738	19457400	663	447	18	51.21	6.47	95.58	chr12	19282625	19529333	NM_019012	PLEKHA5	+	overlap-inside	antisense	662	Intron_12	--	--	0	1	0	0	0	1	0	0	0	0	0	0	0
chr12	19456738	19457400	663	447	18	51.21	6.47	95.58	chr12	19282625	19529333	NM_001256470	PLEKHA5	+	overlap-inside	antisense	662	Intron_15	--	--	0	1	0	0	0	1	0	0	0	0	0	0	0
chr12	19652182	19652671	490	256	22	59.63	6.03	96.18	chr12	19592607	19675173	NM_001114176	AEBP2	+	overlap-inside	antisense	489	Intron_4	--	--	0	1	0	0	0	1	0	0	0	0	0	0	0
chr12	19652182	19652671	490	256	22	59.63	6.03	96.18	chr12	19592607	19675173	NM_153207	AEBP2	+	overlap-inside	antisense	489	Intron_4	--	--	0	1	0	0	0	1	0	0	0	0	0	0	0
chr12	19652182	19652671	490	256	22	59.63	6.03	96.18	chr12	19593514	19675173	NM_001267043	AEBP2	+	overlap-inside	antisense	489	Intron_4	--	--	0	1	0	0	0	1	0	0	0	0	0	0	0
chr12	19753003	19753524	522	190	14	50.9	6.35	92.45	chr12	19592607	19675173	NM_001114176	AEBP2	+	downstream	antisense	-77831	--	--	--	0	0	0	0	0	0	0	0	1	0	0	0	0
chr12	19753003	19753524	522	190	14	50.9	6.35	92.45	chr12	19592607	19675173	NM_153207	AEBP2	+	downstream	antisense	-77831	--	--	--	0	0	0	0	0	0	0	0	1	0	0	0	0
chr12	19753003	19753524	522	190	14	50.9	6.35	92.45	chr12	19593514	19675173	NM_001267043	AEBP2	+	downstream	antisense	-77831	--	--	--	0	0	0	0	0	0	0	0	1	0	0	0	0
chr12	20026524	20026984	461	285	16	52.65	6.13	100	chr12	20167618	20251802	NR_040098	LOC100506393	+	upstream	antisense	140635	--	--	--	0	0	0	0	0	0	0	0	1	0	0	0	0
chr12	20329488	20330016	529	355	14	50.23	6.35	87.34	chr12	20167618	20251802	NR_040098	LOC100506393	+	downstream	antisense	-77687	--	--	--	0	0	0	0	0	0	0	0	1	0	0	0	0
chr12	22675786	22676573	788	273	24	50.45	6.99	90.37	chr12	22601479	22697480	NM_014802	C2CD5	-	overlap-inside	antisense	787	Intron_6-Intron_7	--	--	0	1	1	0	1	1	0	0	0	0	0	0	0
chr12	22675786	22676573	788	273	24	50.45	6.99	90.37	chr12	22601479	22697480	NM_001286177	C2CD5	-	overlap-inside	antisense	787	Intron_6-Intron_7	--	--	0	1	1	0	1	1	0	0	0	0	0	0	0
chr12	22675786	22676573	788	273	24	50.45	6.99	90.37	chr12	22601479	22697480	NM_001286173	C2CD5	-	overlap-inside	antisense	787	Intron_6-Intron_7	--	--	0	1	1	0	1	1	0	0	0	0	0	0	0
chr12	22675786	22676573	788	273	24	50.45	6.99	90.37	chr12	22601479	22697480	NM_001286175	C2CD5	-	overlap-inside	antisense	787	Intron_6-Intron_7	--	--	0	1	1	0	1	1	0	0	0	0	0	0	0
chr12	22675786	22676573	788	273	24	50.45	6.99	90.37	chr12	22601479	22697480	NM_001286176	C2CD5	-	overlap-inside	antisense	787	Intron_6-Intron_7	--	--	0	1	1	0	1	1	0	0	0	0	0	0	0
chr12	22675786	22676573	788	273	24	50.45	6.99	90.37	chr12	22601479	22697480	NM_001286174	C2CD5	-	overlap-inside	antisense	787	Intron_5-Intron_6	--	--	0	1	1	0	1	1	0	0	0	0	0	0	0
chr12	22848094	22848578	485	289	23	81.04	9.03	100	chr12	22778075	22843608	NM_018638	ETNK1	+	downstream	antisense	-4487	--	--	--	0	0	0	0	0	0	0	0	1	0	0	0	0
chr12	23996359	23997060	702	347	22	50.14	5.76	87.28	chr12	23685230	24103966	NM_001261415	SOX5	-	overlap-inside	antisense	701	Intron_3	--	--	0	1	0	0	0	1	0	0	0	0	0	0	0
chr12	23996359	23997060	702	347	22	50.14	5.76	87.28	chr12	23685230	24102637	NM_006940	SOX5	-	overlap-inside	antisense	701	Intron_3	--	--	0	1	0	0	0	1	0	0	0	0	0	0	0
chr12	23996359	23997060	702	347	22	50.14	5.76	87.28	chr12	23685230	24715383	NM_001261414	SOX5	-	overlap-inside	antisense	701	Intron_7	--	--	0	1	0	0	0	1	0	0	0	0	0	0	0
chr12	23996359	23997060	702	347	22	50.14	5.76	87.28	chr12	23685230	24715383	NM_152989	SOX5	-	overlap-inside	antisense	701	Intron_6	--	--	0	1	0	0	0	1	0	0	0	0	0	0	0
chr12	24388696	24389237	542	274	20	50.53	5.61	91.73	chr12	24376204	24390899	NR_120472	LOC101928471	+	overlap-inside	antisense	541	Intron_4.l	--	--	0	1	0	0	0	1	0	0	0	0	0	0	0
chr12	24388696	24389237	542	274	20	50.53	5.61	91.73	chr12	23685230	24715383	NM_001261414	SOX5	-	overlap-inside	antisense	541	Intron_4	--	--	0	1	0	0	0	1	0	0	0	0	0	0	0
chr12	24388696	24389237	542	274	20	50.53	5.61	91.73	chr12	23685230	24715383	NM_152989	SOX5	-	overlap-inside	antisense	541	Intron_4	--	--	0	1	0	0	0	1	0	0	0	0	0	0	0
chr12	24634482	24634872	391	195	14	54.27	8.09	94.73	chr12	23685230	24715383	NM_001261414	SOX5	-	overlap-inside	antisense	390	Intron_1.f	--	--	0	1	0	0	0	1	0	0	0	0	0	0	0
chr12	24634482	24634872	391	195	14	54.27	8.09	94.73	chr12	23685230	24715383	NM_152989	SOX5	-	overlap-inside	antisense	390	Intron_1.f	--	--	0	1	0	0	0	1	0	0	0	0	0	0	0
chr12	24668847	24669351	505	198	23	55.24	6.4	94.7	chr12	23685230	24715383	NM_001261414	SOX5	-	overlap-inside	antisense	504	Intron_1.f	--	--	0	1	0	0	0	1	0	0	0	0	0	0	0
chr12	24668847	24669351	505	198	23	55.24	6.4	94.7	chr12	23685230	24715383	NM_152989	SOX5	-	overlap-inside	antisense	504	Intron_1.f	--	--	0	1	0	0	0	1	0	0	0	0	0	0	0
chr12	24698528	24699071	544	256	21	50.1	6.28	87.26	chr12	23685230	24715383	NM_001261414	SOX5	-	overlap-inside	antisense	543	Intron_1.f	--	--	0	1	0	0	0	1	0	0	0	0	0	0	0
chr12	24698528	24699071	544	256	21	50.1	6.28	87.26	chr12	23685230	24715383	NM_152989	SOX5	-	overlap-inside	antisense	543	Intron_1.f	--	--	0	1	0	0	0	1	0	0	0	0	0	0	0
chr12	24956099	24956753	655	444	21	68.53	9.29	100	chr12	24962957	25056009	NM_001178093	BCAT1	-	downstream	antisense	6205	--	--	--	0	0	0	0	0	0	0	0	1	0	0	0	0
chr12	24956099	24956753	655	444	21	68.53	9.29	100	chr12	24962957	25102393	NM_001178091	BCAT1	-	downstream	antisense	6205	--	--	--	0	0	0	0	0	0	0	0	1	0	0	0	0
chr12	24956099	24956753	655	444	21	68.53	9.29	100	chr12	24962957	25102393	NM_001178092	BCAT1	-	downstream	antisense	6205	--	--	--	0	0	0	0	0	0	0	0	1	0	0	0	0
chr12	24956099	24956753	655	444	21	68.53	9.29	100	chr12	24962957	25055322	NM_001178094	BCAT1	-	downstream	antisense	6205	--	--	--	0	0	0	0	0	0	0	0	1	0	0	0	0
chr12	24956099	24956753	655	444	21	68.53	9.29	100	chr12	24962957	25102393	NM_005504	BCAT1	-	downstream	antisense	6205	--	--	--	0	0	0	0	0	0	0	0	1	0	0	0	0
chr12	25404080	25404715	636	445	19	71.63	8.47	100	chr12	25357722	25403865	NM_033360	KRAS	-	upstream	antisense	-215	upstream	--	--	1	0	0	0	0	0	0	0	0	12	12	14	19
chr12	25404080	25404715	636	445	19	71.63	8.47	100	chr12	25357722	25403865	NM_004985	KRAS	-	upstream	antisense	-215	upstream	--	--	1	0	0	0	0	0	0	0	0	12	12	14	19
chr12	25711387	25711831	445	196	14	55.44	8.55	96.48	chr12	25649250	25801496	NM_001145727	LMNTD1	-	overlap-inside	antisense	444	Intron_1.f	--	--	0	1	0	0	0	1	0	0	0	0	0	0	0
chr12	26860437	26860836	400	175	16	52.65	6.65	100	chr12	26488284	26986131	NM_002223	ITPR2	-	overlap-inside	antisense	399	Intron_9	--	--	0	1	0	0	0	1	0	0	0	0	0	0	0
chr12	27893789	27894197	409	212	16	52.65	6.8	100	chr12	27863705	27909237	NM_021821	MRPS35	+	overlap-inside	antisense	408	Intron_7.l	--	--	0	1	0	0	0	1	0	0	0	0	0	0	0
chr12	27893789	27894197	409	212	16	52.65	6.8	100	chr12	27863705	27909237	NM_001190864	MRPS35	+	overlap-inside	antisense	408	Intron_6.l	--	--	0	1	0	0	0	1	0	0	0	0	0	0	0
chr12	27963222	27964147	926	699	32	87.71	6.9	100	chr12	27933186	27955973	NM_020782	KLHL42	+	downstream	antisense	-7250	--	--	--	0	0	0	0	0	0	0	0	1	0	0	0	0
chr12	28213478	28214150	673	164	17	55.43	5.64	96.32	chr12	28115253	28124916	NM_002820	PTHLH	-	upstream	antisense	-88563	--	--	--	0	0	0	0	0	0	0	0	1	0	0	0	0
chr12	28213478	28214150	673	164	17	55.43	5.64	96.32	chr12	28111016	28124916	NM_198965	PTHLH	-	upstream	antisense	-88563	--	--	--	0	0	0	0	0	0	0	0	1	0	0	0	0
chr12	28738269	28738842	574	173	15	52.21	7.76	99.6	chr12	28410132	28703099	NM_018318	CCDC91	+	downstream	antisense	-35171	--	--	--	0	0	0	0	0	0	0	0	1	0	0	0	0
chr12	29302435	29303210	776	386	19	51.56	6.97	98.35	chr12	29301935	29488549	NM_001271783	FAR2	+	overlap-inside	antisense	775	Intron_1.f	--	--	0	1	0	0	0	1	0	0	0	10	10	12	13
chr12	30737309	30737850	542	197	19	56.78	7.69	100	chr12	30781914	30830178	NM_001190995	IPO8	-	downstream	antisense	44065	--	--	--	0	0	0	0	0	0	0	0	1	0	0	0	0
chr12	30737309	30737850	542	197	19	56.78	7.69	100	chr12	30781914	30848929	NM_006390	IPO8	-	downstream	antisense	44065	--	--	--	0	0	0	0	0	0	0	0	1	0	0	0	0
chr12	30844083	30844737	655	273	18	51.21	8.71	95.58	chr12	30781914	30848929	NM_006390	IPO8	-	overlap-inside	antisense	654	Intron_1.f	--	--	0	1	0	0	0	1	0	0	0	0	0	0	0
chr12	31195720	31196181	462	226	14	57.15	7.06	100	chr12	31173696	31226781	NR_038927	DDX11-AS1	-	overlap-inside	antisense	461	Intron_2.l	--	--	0	1	0	0	0	1	0	0	0	0	0	0	0
chr12	31549525	31549860	336	168	15	61.82	7	100	chr12	31535156	31743952	NM_144973	DENND5B	-	overlap-inside	antisense	335	Intron_17	--	--	0	1	0	0	0	1	0	0	0	0	0	0	0
chr12	31553693	31554216	524	328	28	51.3	4.65	97.3	chr12	31535156	31743952	NM_144973	DENND5B	-	overlap-inside	antisense	523	Intron_15	--	--	0	1	0	0	0	1	0	0	0	0	0	0	0
chr12	31646299	31646950	652	345	20	62.56	7.52	100	chr12	31535156	31743952	NM_144973	DENND5B	-	overlap-inside	antisense	651	Intron_2	--	--	0	1	0	0	0	1	0	0	0	0	0	0	0
chr12	32129998	32130560	563	281	24	50.45	4.68	89.41	chr12	32112352	32146043	NM_018169	KIAA1551	+	overlap-inside	antisense	562	Intron_3	--	--	0	1	0	0	0	1	0	0	0	0	0	0	0
chr12	32627427	32627922	496	326	16	65.03	8.87	100	chr12	32655040	32798984	NM_139241	FGD4	+	upstream	antisense	27119	--	--	--	0	0	0	0	0	0	0	0	1	0	0	0	0
chr12	32640292	32640934	643	407	20	62.56	6.84	100	chr12	32655040	32798984	NM_139241	FGD4	+	upstream	antisense	14107	--	--	--	0	0	0	0	0	0	0	0	1	0	0	0	0
chr12	32789607	32790403	797	259	29	75.71	7.54	100	chr12	32655040	32798984	NM_139241	FGD4	+	overlap-inside	antisense	796	Intron_15	--	--	0	1	0	0	0	1	0	0	0	0	0	0	0
chr12	32882957	32883568	612	430	18	58.92	6.77	100	chr12	32832133	32898584	NM_012062	DNM1L	+	overlap-inside	antisense	611	Intron_9	--	--	0	1	0	0	0	1	0	0	0	0	0	0	0
chr12	32882957	32883568	612	430	18	58.92	6.77	100	chr12	32832133	32898584	NM_001278465	DNM1L	+	overlap-inside	antisense	611	Intron_10	--	--	0	1	0	0	0	1	0	0	0	0	0	0	0
chr12	32882957	32883568	612	430	18	58.92	6.77	100	chr12	32832133	32898584	NM_012063	DNM1L	+	overlap-inside	antisense	611	Intron_9	--	--	0	1	0	0	0	1	0	0	0	0	0	0	0
chr12	32882957	32883568	612	430	18	58.92	6.77	100	chr12	32832133	32898584	NM_001278466	DNM1L	+	overlap-inside	antisense	611	Intron_6	--	--	0	1	0	0	0	1	0	0	0	0	0	0	0
chr12	32882957	32883568	612	430	18	58.92	6.77	100	chr12	32832133	32898584	NM_005690	DNM1L	+	overlap-inside	antisense	611	Intron_9	--	--	0	1	0	0	0	1	0	0	0	0	0	0	0
chr12	32882957	32883568	612	430	18	58.92	6.77	100	chr12	32832133	32898584	NM_001278464	DNM1L	+	overlap-inside	antisense	611	Intron_10	--	--	0	1	0	0	0	1	0	0	0	0	0	0	0
chr12	32882957	32883568	612	430	18	58.92	6.77	100	chr12	32832133	32898584	NM_001278463	DNM1L	+	overlap-inside	antisense	611	Intron_9	--	--	0	1	0	0	0	1	0	0	0	0	0	0	0
chr12	32934735	32935684	950	539	26	79.15	7.94	100	chr12	32943679	33049780	NM_004572	PKP2	-	downstream	antisense	7996	--	--	--	0	0	0	0	0	0	0	0	1	0	0	0	0
chr12	32934735	32935684	950	539	26	79.15	7.94	100	chr12	32943679	33049780	NM_001005242	PKP2	-	downstream	antisense	7996	--	--	--	0	0	0	0	0	0	0	0	1	0	0	0	0
chr12	33006187	33006885	699	388	22	50.33	6.2	87.95	chr12	32943679	33049780	NM_004572	PKP2	-	overlap-inside	antisense	698	Intron_4	--	--	0	1	0	0	0	1	0	0	0	0	0	0	0
chr12	33006187	33006885	699	388	22	50.33	6.2	87.95	chr12	32943679	33049780	NM_001005242	PKP2	-	overlap-inside	antisense	698	Intron_4	--	--	0	1	0	0	0	1	0	0	0	0	0	0	0
chr12	33062946	33063467	522	176	17	53.31	5.81	96.51	chr12	32943679	33049780	NM_004572	PKP2	-	upstream	antisense	-13167	--	--	--	0	0	0	0	0	0	0	0	1	0	0	0	0
chr12	33062946	33063467	522	176	17	53.31	5.81	96.51	chr12	32943679	33049780	NM_001005242	PKP2	-	upstream	antisense	-13167	--	--	--	0	0	0	0	0	0	0	0	1	0	0	0	0
chr12	34401724	34402587	864	434	24	50.45	5.27	89.41	chr12	34175215	34181236	NM_032834	ALG10	+	downstream	antisense	-220489	--	--	--	0	0	0	0	0	0	0	0	1	0	0	0	0
chr12	34402797	34403419	623	233	21	68.53	9.39	100	chr12	34175215	34181236	NM_032834	ALG10	+	downstream	antisense	-221562	--	--	--	0	0	0	0	0	0	0	0	1	0	0	0	0
chr12	38804770	38805291	522	325	18	65.04	8.68	100	chr12	38710556	38723528	NM_001013620	ALG10B	+	downstream	antisense	-81243	--	--	--	0	0	0	0	0	0	0	0	1	0	0	0	0
chr12	38916548	38917127	580	383	19	56.78	6.69	100	chr12	39046001	39299420	NM_153634	CPNE8	-	downstream	antisense	128875	--	--	--	0	0	0	0	0	0	0	0	1	0	0	0	0
chr12	39474268	39474708	441	245	13	52.7	8.47	100	chr12	39046001	39299420	NM_153634	CPNE8	-	upstream	antisense	-174849	--	--	--	0	0	0	0	0	0	0	0	1	0	0	0	0
chr12	39561538	39562019	482	297	14	54.96	8.47	92.99	chr12	39687029	39837192	NM_001173465	KIF21A	-	downstream	antisense	125011	--	--	--	0	0	0	0	0	0	0	0	1	0	0	0	0
chr12	39561538	39562019	482	297	14	54.96	8.47	92.99	chr12	39687029	39837192	NM_001173463	KIF21A	-	downstream	antisense	125011	--	--	--	0	0	0	0	0	0	0	0	1	0	0	0	0
chr12	39561538	39562019	482	297	14	54.96	8.47	92.99	chr12	39687029	39837192	NM_017641	KIF21A	-	downstream	antisense	125011	--	--	--	0	0	0	0	0	0	0	0	1	0	0	0	0
chr12	39561538	39562019	482	297	14	54.96	8.47	92.99	chr12	39687029	39837192	NM_001173464	KIF21A	-	downstream	antisense	125011	--	--	--	0	0	0	0	0	0	0	0	1	0	0	0	0
chr12	39826362	39826793	432	188	20	62.56	6.9	100	chr12	39687029	39837192	NM_001173465	KIF21A	-	overlap-inside	antisense	431	Intron_1.f	--	--	0	1	0	0	0	1	0	0	0	0	0	0	0
chr12	39826362	39826793	432	188	20	62.56	6.9	100	chr12	39687029	39837192	NM_001173463	KIF21A	-	overlap-inside	antisense	431	Intron_1.f	--	--	0	1	0	0	0	1	0	0	0	0	0	0	0
chr12	39826362	39826793	432	188	20	62.56	6.9	100	chr12	39687029	39837192	NM_017641	KIF21A	-	overlap-inside	antisense	431	Intron_1.f	--	--	0	1	0	0	0	1	0	0	0	0	0	0	0
chr12	39826362	39826793	432	188	20	62.56	6.9	100	chr12	39687029	39837192	NM_001173464	KIF21A	-	overlap-inside	antisense	431	Intron_1.f	--	--	0	1	0	0	0	1	0	0	0	0	0	0	0
chr12	40339849	40340944	1096	181	32	69.41	5.83	100	chr12	40148822	40499661	NM_052885	SLC2A13	-	overlap-inside	antisense	1095	Intron_4	--	--	0	1	0	0	0	1	0	0	0	0	0	0	0
chr12	40390256	40390773	518	198	15	57.75	9.17	100	chr12	40148822	40499661	NM_052885	SLC2A13	-	overlap-inside	antisense	517	Intron_3	--	--	0	1	0	0	0	1	0	0	0	0	0	0	0
chr12	40408272	40408702	431	240	15	68.04	7.76	100	chr12	40148822	40499661	NM_052885	SLC2A13	-	overlap-inside	antisense	430	Intron_3	--	--	0	1	0	0	0	1	0	0	0	0	0	0	0
chr12	41161006	41161679	674	496	21	55.73	5.98	99.79	chr12	41086243	41366519	NM_001256063	CNTN1	+	overlap-inside	antisense	673	Intron_1.f	--	--	0	1	0	0	0	1	0	0	0	0	0	0	0
chr12	41161006	41161679	674	496	21	55.73	5.98	99.79	chr12	41086243	41466213	NM_001843	CNTN1	+	overlap-inside	antisense	673	Intron_1.f	--	--	0	1	0	0	0	1	0	0	0	0	0	0	0
chr12	42275730	42276273	544	187	17	58.73	6.63	95.51	chr12	42475647	42538673	NM_173601	GXYLT1	-	downstream	antisense	199375	--	--	--	0	0	0	0	0	0	0	0	1	0	0	0	0
chr12	42275730	42276273	544	187	17	58.73	6.63	95.51	chr12	42475647	42538673	NM_001099650	GXYLT1	-	downstream	antisense	199375	--	--	--	0	0	0	0	0	0	0	0	1	0	0	0	0
chr12	42456369	42457402	1034	564	31	53.22	5.64	97.12	chr12	42475647	42538673	NM_173601	GXYLT1	-	downstream	antisense	18246	--	--	--	0	0	0	0	0	0	0	0	1	0	0	0	0
chr12	42456369	42457402	1034	564	31	53.22	5.64	97.12	chr12	42475647	42538673	NM_001099650	GXYLT1	-	downstream	antisense	18246	--	--	--	0	0	0	0	0	0	0	0	1	0	0	0	0
chr12	42717329	42717869	541	263	17	54.07	8.31	94.42	chr12	42717501	42717661	NR_107005	MIR7851	-	overlap-embeded	antisense	160	upstream-downstream	--	--	1	1	0	0	1	0	0	1	0	0	0	0	0
chr12	42717329	42717869	541	263	17	54.07	8.31	94.42	chr12	42705887	42719932	NM_033114	ZCRB1	-	overlap-inside	antisense	540	Exon_2-Intron_2	code	--	0	1	1	0	1	1	0	0	0	0	0	0	0
chr12	42807396	42808363	968	648	37	58.18	6.13	100	chr12	42719946	42835765	NM_201439	PPHLN1	+	overlap-inside	antisense	967	Intron_9.l	--	--	0	1	0	0	0	1	0	0	0	0	0	0	0
chr12	42807396	42808363	968	648	37	58.18	6.13	100	chr12	42719946	42835765	NM_201440	PPHLN1	+	overlap-inside	antisense	967	Intron_9.l	--	--	0	1	0	0	0	1	0	0	0	0	0	0	0
chr12	42807396	42808363	968	648	37	58.18	6.13	100	chr12	42719946	42835765	NM_001143788	PPHLN1	+	overlap-inside	antisense	967	Intron_8.l	--	--	0	1	0	0	0	1	0	0	0	0	0	0	0
chr12	42807396	42808363	968	648	37	58.18	6.13	100	chr12	42719946	42842422	NM_001143787	PPHLN1	+	overlap-inside	antisense	967	Intron_8	--	--	0	1	0	0	0	1	0	0	0	0	0	0	0
chr12	42807396	42808363	968	648	37	58.18	6.13	100	chr12	42719946	42835765	NM_001143789	PPHLN1	+	overlap-inside	antisense	967	Intron_7.l	--	--	0	1	0	0	0	1	0	0	0	0	0	0	0
chr12	42807396	42808363	968	648	37	58.18	6.13	100	chr12	42719946	42835765	NM_201515	PPHLN1	+	overlap-inside	antisense	967	Intron_10.l	--	--	0	1	0	0	0	1	0	0	0	0	0	0	0
chr12	42807396	42808363	968	648	37	58.18	6.13	100	chr12	42719946	42842422	NM_016488	PPHLN1	+	overlap-inside	antisense	967	Intron_9	--	--	0	1	0	0	0	1	0	0	0	0	0	0	0
chr12	42855831	42856611	781	525	27	55.28	5	96.96	chr12	42852139	42877797	NM_001144883	PRICKLE1	-	overlap-inside	antisense	780	Intron_7.l	--	--	0	1	0	0	0	1	0	0	0	0	0	0	0
chr12	42855831	42856611	781	525	27	55.28	5	96.96	chr12	42852139	42877416	NM_001144881	PRICKLE1	-	overlap-inside	antisense	780	Intron_7.l	--	--	0	1	0	0	0	1	0	0	0	0	0	0	0
chr12	42855831	42856611	781	525	27	55.28	5	96.96	chr12	42852139	42877797	NM_001144882	PRICKLE1	-	overlap-inside	antisense	780	Intron_7.l	--	--	0	1	0	0	0	1	0	0	0	0	0	0	0
chr12	42855831	42856611	781	525	27	55.28	5	96.96	chr12	42852139	42983572	NM_153026	PRICKLE1	-	overlap-inside	antisense	780	Intron_7.l	--	--	0	1	0	0	0	1	0	0	0	0	0	0	0
chr12	44040750	44041263	514	319	17	57.08	7.76	100	chr12	44122409	44152620	NM_001271826	PUS7L	-	downstream	antisense	81147	--	--	--	0	0	0	0	0	0	0	0	1	0	0	0	0
chr12	44040750	44041263	514	319	17	57.08	7.76	100	chr12	44122409	44152620	NM_031292	PUS7L	-	downstream	antisense	81147	--	--	--	0	0	0	0	0	0	0	0	1	0	0	0	0
chr12	44040750	44041263	514	319	17	57.08	7.76	100	chr12	44122409	44152576	NM_001098614	PUS7L	-	downstream	antisense	81147	--	--	--	0	0	0	0	0	0	0	0	1	0	0	0	0
chr12	44227178	44227816	639	442	19	53.81	5.41	94.08	chr12	44229663	44783545	NM_032256	TMEM117	+	upstream	antisense	-1847	upstream	--	--	1	0	0	0	0	0	0	0	0	0	0	0	0
chr12	44227178	44227816	639	442	19	53.81	5.41	94.08	chr12	44229663	44783545	NM_001286212	TMEM117	+	upstream	antisense	-1847	upstream	--	--	1	0	0	0	0	0	0	0	0	0	0	0	0
chr12	44227178	44227816	639	442	19	53.81	5.41	94.08	chr12	44229663	44783545	NM_001286213	TMEM117	+	upstream	antisense	-1847	upstream	--	--	1	0	0	0	0	0	0	0	0	0	0	0	0
chr12	44227178	44227816	639	442	19	53.81	5.41	94.08	chr12	44229663	44783545	NM_001286211	TMEM117	+	upstream	antisense	-1847	upstream	--	--	1	0	0	0	0	0	0	0	0	0	0	0	0
chr12	44327023	44327800	778	597	32	74.64	6.9	100	chr12	44229663	44783545	NM_032256	TMEM117	+	overlap-inside	antisense	777	Intron_2	--	--	0	1	0	0	0	1	0	0	0	0	0	0	0
chr12	44327023	44327800	778	597	32	74.64	6.9	100	chr12	44229663	44783545	NM_001286212	TMEM117	+	overlap-inside	antisense	777	Intron_2	--	--	0	1	0	0	0	1	0	0	0	0	0	0	0
chr12	44327023	44327800	778	597	32	74.64	6.9	100	chr12	44229663	44783545	NM_001286213	TMEM117	+	overlap-inside	antisense	777	Intron_2	--	--	0	1	0	0	0	1	0	0	0	0	0	0	0
chr12	44327023	44327800	778	597	32	74.64	6.9	100	chr12	44229663	44783545	NM_001286211	TMEM117	+	overlap-inside	antisense	777	Intron_2	--	--	0	1	0	0	0	1	0	0	0	0	0	0	0
chr12	46117873	46118179	307	153	15	73.15	6.81	100	chr12	46119502	46121704	NR_028408	LINC00938	-	downstream	antisense	-1323	downstream	--	--	0	0	0	0	0	0	0	1	0	0	0	0	0
chr12	46415932	46416471	540	322	16	59.18	8.73	100	chr12	46312913	46384401	NM_004719	SCAF11	-	upstream	antisense	-31532	--	--	--	0	0	0	0	0	0	0	0	1	0	0	0	0
chr12	46893325	46893840	516	188	16	64.7	9.17	100	chr12	46777458	47046362	NR_125378	LOC100288798	+	overlap-inside	antisense	515	Intron_3.l	--	--	0	1	0	0	0	1	0	0	0	0	0	0	0
chr12	46893325	46893840	516	188	16	64.7	9.17	100	chr12	46777889	47046362	NR_125381	LOC100288798	+	overlap-inside	antisense	515	Intron_2.l	--	--	0	1	0	0	0	1	0	0	0	0	0	0	0
chr12	46893325	46893840	516	188	16	64.7	9.17	100	chr12	46777458	47046362	NR_125379	LOC100288798	+	overlap-inside	antisense	515	Intron_3.l	--	--	0	1	0	0	0	1	0	0	0	0	0	0	0
chr12	46893325	46893840	516	188	16	64.7	9.17	100	chr12	46777458	47046362	NR_125380	LOC100288798	+	overlap-inside	antisense	515	Intron_3.l	--	--	0	1	0	0	0	1	0	0	0	0	0	0	0
chr12	46893325	46893840	516	188	16	64.7	9.17	100	chr12	46777458	47046362	NR_125377	LOC100288798	+	overlap-inside	antisense	515	Intron_2	--	--	0	1	0	0	0	1	0	0	0	0	0	0	0
chr12	47031884	47032483	600	429	16	55.97	7.06	100	chr12	46777458	47046362	NR_125378	LOC100288798	+	overlap-inside	antisense	599	Intron_3.l	--	--	0	1	0	0	0	1	0	0	0	0	0	0	0
chr12	47031884	47032483	600	429	16	55.97	7.06	100	chr12	46777889	47046362	NR_125381	LOC100288798	+	overlap-inside	antisense	599	Intron_2.l	--	--	0	1	0	0	0	1	0	0	0	0	0	0	0
chr12	47031884	47032483	600	429	16	55.97	7.06	100	chr12	46777458	47046362	NR_125379	LOC100288798	+	overlap-inside	antisense	599	Intron_3.l	--	--	0	1	0	0	0	1	0	0	0	0	0	0	0
chr12	47031884	47032483	600	429	16	55.97	7.06	100	chr12	46777458	47046362	NR_125380	LOC100288798	+	overlap-inside	antisense	599	Intron_3.l	--	--	0	1	0	0	0	1	0	0	0	0	0	0	0
chr12	47031884	47032483	600	429	16	55.97	7.06	100	chr12	46777458	47046362	NR_125377	LOC100288798	+	overlap-inside	antisense	599	Intron_3.l	--	--	0	1	0	0	0	1	0	0	0	0	0	0	0
chr12	47222042	47222538	497	182	16	52.65	7.16	100	chr12	47158543	47219780	NM_018018	SLC38A4	-	upstream	antisense	-2263	--	--	--	0	0	0	0	0	0	0	0	1	0	0	0	0
chr12	47222042	47222538	497	182	16	52.65	7.16	100	chr12	47158543	47219780	NM_001143824	SLC38A4	-	upstream	antisense	-2263	--	--	--	0	0	0	0	0	0	0	0	1	0	0	0	0
chr12	47413730	47414244	515	223	14	51.58	7.06	98.37	chr12	47469489	47473734	NM_181847	AMIGO2	-	downstream	antisense	55246	--	--	--	0	0	0	0	0	0	0	0	1	0	0	0	0
chr12	48157519	48158782	1264	459	34	58.87	4.57	100	chr12	48128452	48152889	NM_001098531	RAPGEF3	-	upstream	antisense	-4631	--	--	--	0	0	0	0	0	0	0	0	1	2	2	2	2
chr12	48218757	48219589	833	318	28	50.67	5.13	91.28	chr12	48176506	48213763	NM_015401	HDAC7	-	upstream	antisense	-4995	--	--	--	0	0	0	0	0	0	0	0	1	4	4	4	4
chr12	48218757	48219589	833	318	28	50.67	5.13	91.28	chr12	48176506	48213763	NM_001098416	HDAC7	-	upstream	antisense	-4995	--	--	--	0	0	0	0	0	0	0	0	1	4	4	4	4
chr12	48614092	48614756	665	299	20	50.53	7.37	91.73	chr12	48596121	48597075	NM_001004134	OR10AD1	-	upstream	antisense	-17018	--	--	--	0	0	0	0	0	0	0	0	1	0	0	0	0
chr12	48751012	48751483	472	276	14	55.44	9.07	96.48	chr12	48733792	48745029	NM_001172682	ZNF641	-	upstream	antisense	-5984	--	--	--	0	0	0	0	0	0	0	0	1	0	0	0	0
chr12	49419849	49420923	1075	602	36	54.46	5.12	93.09	chr12	49412757	49449107	NM_003482	KMT2D	-	overlap-inside	antisense	1074	Exon_48-Intron_48	code	--	0	1	1	0	1	1	0	0	0	3	5	5	5
chr12	50010737	50011417	681	436	24	53.26	7.06	97.22	chr12	50017196	50038452	NM_001031698	PRPF40B	+	upstream	antisense	5780	--	--	--	0	0	0	0	0	0	0	0	1	0	0	0	0
chr12	50135629	50136373	745	333	21	53.7	5.34	93.79	chr12	50135292	50158717	NM_003217	TMBIM6	+	overlap-inside	antisense	744	Intron_1.f	--	--	0	1	0	0	0	1	0	0	0	4	4	4	4
chr12	50135629	50136373	745	333	21	53.7	5.34	93.79	chr12	50135591	50158717	NM_001098576	TMBIM6	+	overlap-inside	antisense	744	Exon_1.f-Intron_1.f	--	5'UTR	0	1	1	1	1	1	0	0	0	4	4	4	4
chr12	50592684	50593209	526	186	22	64.42	5.69	100	chr12	50569562	50677353	NM_016357	LIMA1	-	overlap-inside	antisense	525	Intron_7	--	--	0	1	0	0	0	1	0	0	0	0	0	0	0
chr12	50592684	50593209	526	186	22	64.42	5.69	100	chr12	50569562	50616488	NM_001113547	LIMA1	-	overlap-inside	antisense	525	Intron_4	--	--	0	1	0	0	0	1	0	0	0	0	0	0	0
chr12	50592684	50593209	526	186	22	64.42	5.69	100	chr12	50569562	50677353	NM_001113546	LIMA1	-	overlap-inside	antisense	525	Intron_7	--	--	0	1	0	0	0	1	0	0	0	0	0	0	0
chr12	50592684	50593209	526	186	22	64.42	5.69	100	chr12	50569562	50595316	NM_001243775	LIMA1	-	overlap-inside	antisense	525	Intron_1.f	--	--	0	1	0	0	0	1	0	0	0	0	0	0	0
chr12	51137636	51138219	584	197	23	76.14	7.31	100	chr12	50898767	51142450	NM_173602	DIP2B	+	overlap-inside	antisense	583	Intron_37.l	--	--	0	1	0	0	0	1	0	0	0	0	0	0	0
chr12	51817467	51818097	631	198	16	52.12	9.7	99.48	chr12	51818900	51874391	NM_001258403	SLC4A8	+	upstream	antisense	-803	upstream	--	--	1	0	0	0	0	0	0	0	0	0	0	0	4
chr12	51817467	51818097	631	198	16	52.12	9.7	99.48	chr12	51818593	51868361	NM_001258402	SLC4A8	+	upstream	antisense	-496	upstream	--	--	1	0	0	0	0	0	0	0	0	0	0	0	4
chr12	51817467	51818097	631	198	16	52.12	9.7	99.48	chr12	51785100	51868361	NM_001267615	SLC4A8	+	overlap-inside	antisense	630	Intron_1.f	--	--	0	1	0	0	0	1	0	0	0	0	0	0	4
chr12	51817467	51818097	631	198	16	52.12	9.7	99.48	chr12	51818593	51834963	NR_047672	SLC4A8	+	upstream	antisense	-496	upstream	--	--	1	0	0	0	0	0	0	0	0	0	0	0	4
chr12	51817467	51818097	631	198	16	52.12	9.7	99.48	chr12	51785100	51909547	NM_001258401	SLC4A8	+	overlap-inside	antisense	630	Intron_1.f	--	--	0	1	0	0	0	1	0	0	0	0	0	0	4
chr12	51817467	51818097	631	198	16	52.12	9.7	99.48	chr12	51818593	51909547	NM_001039960	SLC4A8	+	upstream	antisense	-496	upstream	--	--	1	0	0	0	0	0	0	0	0	0	0	0	4
chr12	53439940	53441028	1089	538	33	64.89	6.15	100	chr12	53442732	53458162	NM_015319	TNS2	+	upstream	antisense	-1704	upstream	--	--	1	0	0	0	0	0	0	0	0	12	13	22	28
chr12	53439940	53441028	1089	538	33	64.89	6.15	100	chr12	53440809	53458162	NM_198316	TNS2	+	overlap-5end	antisense	219	upstream-Intron_1.f	--	--	1	1	0	1	1	1	0	0	0	12	13	22	28
chr12	53439940	53441028	1089	538	33	64.89	6.15	100	chr12	53436972	53448222	NR_033854	LOC283335	-	overlap-inside	antisense	1088	Intron_2	--	--	0	1	0	0	0	1	0	0	0	12	13	22	28
chr12	53998717	53999126	410	195	18	51.21	6.18	92.93	chr12	53905842	54020199	NM_006856	ATF7	-	overlap-inside	antisense	409	Intron_1.f	--	--	0	1	0	0	0	1	0	0	0	0	0	0	0
chr12	53998717	53999126	410	195	18	51.21	6.18	92.93	chr12	53936668	54019780	NM_001206683	ATF7	-	overlap-inside	antisense	409	Intron_1.f	--	--	0	1	0	0	0	1	0	0	0	0	0	0	0
chr12	53998717	53999126	410	195	18	51.21	6.18	92.93	chr12	53936668	54020199	NM_001206682	ATF7	-	overlap-inside	antisense	409	Intron_1.f	--	--	0	1	0	0	0	1	0	0	0	0	0	0	0
chr12	53998717	53999126	410	195	18	51.21	6.18	92.93	chr12	53905842	54020199	NM_001130060	ATF7	-	overlap-inside	antisense	409	Intron_1.f	--	--	0	1	0	0	0	1	0	0	0	0	0	0	0
chr12	53998717	53999126	410	195	18	51.21	6.18	92.93	chr12	53901639	54020199	NR_073163	ATF7	-	overlap-inside	antisense	409	Intron_1.f	--	--	0	1	0	0	0	1	0	0	0	0	0	0	0
chr12	55561724	55562155	432	236	21	55.73	6.07	99.79	chr12	55523552	55524560	NM_001005243	OR9K2	+	downstream	antisense	-37165	--	--	--	0	0	0	0	0	0	0	0	1	0	0	0	0
chr12	55737968	55738271	304	152	13	59.52	5.84	96.15	chr12	55725484	55726420	NM_054104	OR6C3	+	downstream	antisense	-11549	--	--	--	0	0	0	0	0	0	0	0	1	0	0	0	0
chr12	55769676	55770201	526	196	16	63.57	7.76	100	chr12	55758894	55759833	NM_001005497	OR6C75	+	downstream	antisense	-9844	--	--	--	0	0	0	0	0	0	0	0	1	0	0	0	0
chr12	56407254	56408145	892	445	24	54.35	6.26	92.72	chr12	56414688	56432219	NM_022465	IKZF4	+	upstream	antisense	6544	--	--	--	0	0	0	0	0	0	0	0	1	0	0	0	0
chr12	57150248	57150758	511	312	20	69.12	8.97	100	chr12	57125363	57146146	NM_000946	PRIM1	-	upstream	antisense	-4103	--	--	--	0	0	0	0	0	0	0	0	1	0	0	0	0
chr12	57466804	57467530	727	368	35	65.24	5.1	100	chr12	57449425	57472574	NM_001130963	TMEM194A	-	overlap-inside	antisense	726	Intron_1.f	--	--	0	1	0	0	0	1	0	0	0	0	0	0	0
chr12	57466804	57467530	727	368	35	65.24	5.1	100	chr12	57449425	57472574	NM_015257	TMEM194A	-	overlap-inside	antisense	726	Intron_1.f	--	--	0	1	0	0	0	1	0	0	0	0	0	0	0
chr12	57683082	57683757	676	433	19	56.78	8.99	100	chr12	57647547	57704246	NM_014925	R3HDM2	-	overlap-inside	antisense	675	Intron_8	--	--	0	1	0	0	0	1	0	0	0	2	2	2	2
chr12	57854577	57854977	401	183	18	58.29	6.79	100	chr12	57853917	57866047	NM_001160045	GLI1	+	overlap-inside	antisense	400	Intron_1.f	--	--	0	1	0	0	0	1	0	0	0	7	7	20	29
chr12	57854577	57854977	401	183	18	58.29	6.79	100	chr12	57853933	57866047	NM_001167609	GLI1	+	overlap-inside	antisense	400	Intron_1.f	--	--	0	1	0	0	0	1	0	0	0	7	7	20	29
chr12	57854577	57854977	401	183	18	58.29	6.79	100	chr12	57853933	57866047	NM_005269	GLI1	+	overlap-inside	antisense	400	Intron_1.f	--	--	0	1	0	0	0	1	0	0	0	7	7	20	29
chr12	58344168	58344713	546	268	18	59.46	7.2	95.87	chr12	58335444	58351052	NM_033276	XRCC6BP1	+	overlap-inside	antisense	545	Intron_3	--	--	0	1	0	0	0	1	0	0	0	0	0	0	0
chr12	59328216	59328667	452	283	17	58.73	8.02	95.51	chr12	59265936	59314319	NM_153377	LRIG3	-	upstream	antisense	-13898	--	--	--	0	0	0	0	0	0	0	0	1	0	0	0	0
chr12	59331903	59332390	488	297	15	61.04	7.06	100	chr12	59265936	59314319	NM_153377	LRIG3	-	upstream	antisense	-17585	--	--	--	0	0	0	0	0	0	0	0	1	0	0	0	0
chr12	59356844	59357117	274	137	13	59.3	5.26	100	chr12	59265936	59314319	NM_153377	LRIG3	-	upstream	antisense	-42526	--	--	--	0	0	0	0	0	0	0	0	1	0	0	0	0
chr12	60241768	60242151	384	192	15	52.31	7.39	99.78	chr12	59989820	60183635	NM_001270623	SLC16A7	+	downstream	antisense	-58134	--	--	--	0	0	0	0	0	0	0	0	1	0	0	0	0
chr12	60241768	60242151	384	192	15	52.31	7.39	99.78	chr12	59989820	60183635	NM_001270622	SLC16A7	+	downstream	antisense	-58134	--	--	--	0	0	0	0	0	0	0	0	1	0	0	0	0
chr12	60241768	60242151	384	192	15	52.31	7.39	99.78	chr12	60083117	60183635	NR_073056	SLC16A7	+	downstream	antisense	-58134	--	--	--	0	0	0	0	0	0	0	0	1	0	0	0	0
chr12	60241768	60242151	384	192	15	52.31	7.39	99.78	chr12	60083117	60183635	NM_004731	SLC16A7	+	downstream	antisense	-58134	--	--	--	0	0	0	0	0	0	0	0	1	0	0	0	0
chr12	60241768	60242151	384	192	15	52.31	7.39	99.78	chr12	60083117	60183635	NR_073055	SLC16A7	+	downstream	antisense	-58134	--	--	--	0	0	0	0	0	0	0	0	1	0	0	0	0
chr12	60662832	60663973	1142	195	36	78.94	6.44	100	chr12	59989820	60183635	NM_001270623	SLC16A7	+	downstream	antisense	-479198	--	--	--	0	0	0	0	0	0	0	0	1	2	2	2	2
chr12	60662832	60663973	1142	195	36	78.94	6.44	100	chr12	59989820	60183635	NM_001270622	SLC16A7	+	downstream	antisense	-479198	--	--	--	0	0	0	0	0	0	0	0	1	2	2	2	2
chr12	60662832	60663973	1142	195	36	78.94	6.44	100	chr12	60083117	60183635	NR_073056	SLC16A7	+	downstream	antisense	-479198	--	--	--	0	0	0	0	0	0	0	0	1	2	2	2	2
chr12	60662832	60663973	1142	195	36	78.94	6.44	100	chr12	60083117	60183635	NM_004731	SLC16A7	+	downstream	antisense	-479198	--	--	--	0	0	0	0	0	0	0	0	1	2	2	2	2
chr12	60662832	60663973	1142	195	36	78.94	6.44	100	chr12	60083117	60183635	NR_073055	SLC16A7	+	downstream	antisense	-479198	--	--	--	0	0	0	0	0	0	0	0	1	2	2	2	2
chr12	62584595	62586103	1509	503	41	75.33	4.03	100	chr12	62102028	62586620	NM_178539	FAM19A2	-	overlap-inside	antisense	1508	Exon_1.f-Intron_1.f	--	5'UTR	0	1	0	1	1	1	0	0	0	3	3	3	3
chr12	62677166	62677850	685	487	25	50.45	6.07	89.41	chr12	62654120	62730474	NM_001252079	USP15	+	overlap-inside	antisense	684	Intron_1.f	--	--	0	1	0	0	0	1	0	0	0	0	0	0	0
chr12	62677166	62677850	685	487	25	50.45	6.07	89.41	chr12	62654120	62803501	NM_006313	USP15	+	overlap-inside	antisense	684	Intron_1.f	--	--	0	1	0	0	0	1	0	0	0	0	0	0	0
chr12	62677166	62677850	685	487	25	50.45	6.07	89.41	chr12	62654120	62803501	NM_001252078	USP15	+	overlap-inside	antisense	684	Intron_1.f	--	--	0	1	0	0	0	1	0	0	0	0	0	0	0
chr12	62808034	62808488	455	266	19	69.96	8.37	100	chr12	62654120	62803501	NM_006313	USP15	+	downstream	antisense	-4534	--	--	--	0	0	0	0	0	0	0	0	1	0	0	0	0
chr12	62808034	62808488	455	266	19	69.96	8.37	100	chr12	62654120	62803501	NM_001252078	USP15	+	downstream	antisense	-4534	--	--	--	0	0	0	0	0	0	0	0	1	0	0	0	0
chr12	63126921	63127381	461	220	16	53.8	6.78	94.01	chr12	63037762	63328665	NM_020700	PPM1H	-	overlap-inside	antisense	460	Intron_5	--	--	0	1	0	0	0	1	0	0	0	0	0	0	0
chr12	63551069	63551721	653	391	21	68.53	10.42	100	chr12	63536538	63546590	NM_000706	AVPR1A	-	upstream	antisense	-4480	--	--	--	0	0	0	0	0	0	0	0	1	0	0	0	0
chr12	63573115	63573879	765	569	24	60.32	6.3	99.62	chr12	63536538	63546590	NM_000706	AVPR1A	-	upstream	antisense	-26526	--	--	--	0	0	0	0	0	0	0	0	1	0	0	0	0
chr12	63656814	63657418	605	198	18	51.21	5.9	95.58	chr12	63536538	63546590	NM_000706	AVPR1A	-	upstream	antisense	-110225	--	--	--	0	0	0	0	0	0	0	0	1	0	0	0	0
chr12	63730658	63731430	773	158	26	87.23	6.33	100	chr12	63536538	63546590	NM_000706	AVPR1A	-	upstream	antisense	-184069	--	--	--	0	0	0	0	0	0	0	0	1	0	0	0	0
chr12	64435163	64435611	449	169	18	51.21	6.37	95.58	chr12	64238540	64541613	NM_020762	SRGAP1	+	overlap-inside	antisense	448	Intron_4	--	--	0	1	0	0	0	1	0	0	0	0	0	0	0
chr12	64461730	64462801	1072	183	29	59.91	5.28	97.24	chr12	64238540	64541613	NM_020762	SRGAP1	+	overlap-inside	antisense	1071	Intron_8	--	--	0	1	0	0	0	1	0	0	0	0	0	0	0
chr12	66113707	66114393	687	496	22	58.96	5.42	100	chr12	66151799	66220754	NR_026825	RPSAP52	-	downstream	antisense	37407	--	--	--	0	0	0	0	0	0	0	0	1	0	0	0	0
chr12	66186569	66187307	739	419	21	55.73	6.55	99.79	chr12	66151799	66220754	NR_026825	RPSAP52	-	overlap-inside	antisense	738	Intron_1.u	--	--	0	1	0	0	0	1	0	0	0	0	0	0	0
chr12	66582219	66582705	487	192	17	60.31	6.1	99.51	chr12	66582977	66648394	NM_007199	IRAK3	+	upstream	antisense	-272	upstream	--	--	1	0	0	0	0	0	0	0	0	0	1	3	6
chr12	66582219	66582705	487	192	17	60.31	6.1	99.51	chr12	66582977	66648394	NM_001142523	IRAK3	+	upstream	antisense	-272	upstream	--	--	1	0	0	0	0	0	0	0	0	0	1	3	6
chr12	67436570	67437078	509	194	16	58.71	7.76	94.61	chr12	67471405	67490064	NR_120490	LOC102724421	-	downstream	antisense	34328	--	--	--	0	0	0	0	0	0	0	0	1	0	0	0	0
chr12	68133144	68133637	494	298	22	50.33	4.69	87.95	chr12	68102826	68123255	NR_110063	LOC101927901	-	upstream	antisense	-9890	--	--	--	0	0	0	0	0	0	0	0	1	0	0	0	0
chr12	68642784	68643227	444	193	16	67.21	8.23	100	chr12	68642024	68647281	NM_020525	IL22	-	overlap-inside	antisense	443	Intron_4.l	--	--	0	1	0	0	0	1	0	0	0	0	0	0	0
chr12	69633374	69634373	1000	790	35	74.14	6.05	100	chr12	69633316	69668138	NM_007007	CPSF6	+	overlap-inside	antisense	999	Exon_1.f-Intron_1.f	--	5'UTR	0	1	1	1	1	1	0	0	0	6	8	8	8
chr12	69633374	69634373	1000	790	35	74.14	6.05	100	chr12	69633316	69668138	NM_001300947	CPSF6	+	overlap-inside	antisense	999	Exon_1.f-Intron_1.f	--	5'UTR	0	1	1	1	1	1	0	0	0	6	8	8	8
chr12	71833381	71834149	769	323	20	57.59	6.33	100	chr12	71833549	71980088	NM_001277226	LGR5	+	overlap-5end	antisense	600	upstream-Intron_1.f	--	--	1	1	1	1	1	1	0	0	0	3	3	3	3
chr12	71833381	71834149	769	323	20	57.59	6.33	100	chr12	71833549	71980088	NM_001277227	LGR5	+	overlap-5end	antisense	600	upstream-Intron_1.f	--	--	1	1	1	1	1	1	0	0	0	3	3	3	3
chr12	71833381	71834149	769	323	20	57.59	6.33	100	chr12	71833549	71980088	NM_003667	LGR5	+	overlap-5end	antisense	600	upstream-Intron_1.f	--	--	1	1	1	1	1	1	0	0	0	3	3	3	3
chr12	71833381	71834149	769	323	20	57.59	6.33	100	chr12	71833549	71980088	NR_110596	LGR5	+	overlap-5end	antisense	600	upstream-Intron_1.f	--	--	1	1	0	0	1	1	0	0	0	3	3	3	3
chr12	71999709	72000183	475	153	20	62.56	7.16	100	chr12	72003378	72057749	NM_144982	ZFC3H1	-	downstream	antisense	3196	--	--	--	0	0	0	0	0	0	0	0	1	0	0	0	0
chr12	72172517	72173328	812	613	27	55.28	5.6	96.58	chr12	72148657	72181150	NM_014999	RAB21	+	overlap-inside	antisense	811	Intron_4	--	--	0	1	0	0	0	1	0	0	0	0	0	0	0
chr12	73143034	73143549	516	392	14	51.48	7.06	97.78	chr12	72666528	73059422	NM_013381	TRHDE	+	downstream	antisense	-83613	--	--	--	0	0	0	0	0	0	0	0	1	0	0	0	0
chr12	73986842	73987278	437	241	22	61.11	5.81	100	chr12	73552969	73602097	NR_110130	LOC101928137	+	downstream	antisense	-384746	--	--	--	0	0	0	0	0	0	0	0	1	0	0	0	0
chr12	74784672	74785364	693	496	20	50.53	5.12	90.1	chr12	74526955	74686411	NR_038300	LOC100507377	-	upstream	antisense	-98262	--	--	--	0	0	0	0	0	0	0	0	1	0	0	0	0
chr12	74882686	74883034	349	174	18	113.78	12.7	77.78	chr12	74931550	74935232	NM_001136262	ATXN7L3B	+	upstream	antisense	48517	--	--	--	0	0	0	0	0	0	0	0	1	0	0	0	0
chr12	75968936	75969466	531	194	18	76.95	11.29	100	chr12	75891418	75905418	NM_007043	KRR1	-	upstream	antisense	-63519	--	--	--	0	0	0	0	0	0	0	0	1	0	0	0	0
chr12	76370885	76371523	639	196	23	55.24	6.88	94.7	chr12	76419226	76425556	NM_007350	PHLDA1	-	downstream	antisense	47704	--	--	--	0	0	0	0	0	0	0	0	1	0	0	0	0
chr12	76444402	76444878	477	279	19	56.78	6.34	100	chr12	76438671	76478738	NM_004537	NAP1L1	-	overlap-inside	antisense	476	Intron_11-Exon_12	code	--	0	1	1	0	1	1	0	0	0	0	0	0	0
chr12	76444402	76444878	477	279	19	56.78	6.34	100	chr12	76438671	76478738	NM_139207	NAP1L1	-	overlap-inside	antisense	476	Intron_11-Exon_12	code	--	0	1	1	0	1	1	0	0	0	0	0	0	0
chr12	76800333	76800792	460	179	22	50.33	5.24	87.35	chr12	76745577	76953589	NM_020841	OSBPL8	-	overlap-inside	antisense	459	Intron_5	--	--	0	1	0	0	0	1	0	0	0	0	0	0	0
chr12	76800333	76800792	460	179	22	50.33	5.24	87.35	chr12	76745577	76953589	NM_001003712	OSBPL8	-	overlap-inside	antisense	459	Intron_4	--	--	0	1	0	0	0	1	0	0	0	0	0	0	0
chr12	77018049	77018647	599	422	16	56.07	9.17	100	chr12	76745577	76953589	NM_020841	OSBPL8	-	upstream	antisense	-64461	--	--	--	0	0	0	0	0	0	0	0	1	0	0	0	0
chr12	77018049	77018647	599	422	16	56.07	9.17	100	chr12	76745577	76953589	NM_001003712	OSBPL8	-	upstream	antisense	-64461	--	--	--	0	0	0	0	0	0	0	0	1	0	0	0	0
chr12	77038527	77039151	625	197	22	54.76	5.07	92.67	chr12	76745577	76953589	NM_020841	OSBPL8	-	upstream	antisense	-84939	--	--	--	0	0	0	0	0	0	0	0	1	1	1	1	1
chr12	77038527	77039151	625	197	22	54.76	5.07	92.67	chr12	76745577	76953589	NM_001003712	OSBPL8	-	upstream	antisense	-84939	--	--	--	0	0	0	0	0	0	0	0	1	1	1	1	1
chr12	77349282	77349904	623	424	16	52.65	8.98	100	chr12	77415025	77459360	NM_203394	E2F7	-	downstream	antisense	65122	--	--	--	0	0	0	0	0	0	0	0	1	0	0	0	0
chr12	77680433	77681136	704	290	18	58.68	9.88	97.47	chr12	77415025	77459360	NM_203394	E2F7	-	upstream	antisense	-221074	--	--	--	0	0	0	0	0	0	0	0	1	0	0	0	0
chr12	77810567	77811219	653	250	20	50.53	7.72	90.1	chr12	77415025	77459360	NM_203394	E2F7	-	upstream	antisense	-351208	--	--	--	0	0	0	0	0	0	0	0	1	0	0	0	0
chr12	78220087	78221065	979	749	39	52.49	4.61	99.92	chr12	78225068	78606792	NM_014903	NAV3	+	upstream	antisense	4004	--	--	--	0	0	0	0	0	0	0	0	1	0	0	0	0
chr12	78220087	78221065	979	749	39	52.49	4.61	99.92	chr12	78225068	78606792	NM_001024383	NAV3	+	upstream	antisense	4004	--	--	--	0	0	0	0	0	0	0	0	1	0	0	0	0
chr12	78400007	78400612	606	339	17	61.7	7.76	100	chr12	78225068	78606792	NM_014903	NAV3	+	overlap-inside	antisense	605	Intron_7-Exon_8	code	--	0	1	1	0	1	1	0	0	0	0	0	0	0
chr12	78400007	78400612	606	339	17	61.7	7.76	100	chr12	78225068	78606792	NM_001024383	NAV3	+	overlap-inside	antisense	605	Intron_7-Exon_8	code	--	0	1	1	0	1	1	0	0	0	0	0	0	0
chr12	79770711	79771195	485	210	17	75.63	9.88	100	chr12	79439432	79845788	NM_001135806	SYT1	+	overlap-inside	antisense	484	Intron_8	--	--	0	1	0	0	0	1	0	0	0	0	0	0	0
chr12	79770711	79771195	485	210	17	75.63	9.88	100	chr12	79258448	79845788	NM_001291901	SYT1	+	overlap-inside	antisense	484	Intron_8	--	--	0	1	0	0	0	1	0	0	0	0	0	0	0
chr12	79770711	79771195	485	210	17	75.63	9.88	100	chr12	79257772	79845788	NM_001135805	SYT1	+	overlap-inside	antisense	484	Intron_10	--	--	0	1	0	0	0	1	0	0	0	0	0	0	0
chr12	79770711	79771195	485	210	17	75.63	9.88	100	chr12	79258448	79845788	NM_005639	SYT1	+	overlap-inside	antisense	484	Intron_9	--	--	0	1	0	0	0	1	0	0	0	0	0	0	0
chr12	80152390	80153103	714	194	25	72.55	6.9	100	chr12	80167342	80329235	NM_001143885	PPP1R12A	-	downstream	antisense	14240	--	--	--	0	0	0	0	0	0	0	0	1	0	0	0	0
chr12	80152390	80153103	714	194	25	72.55	6.9	100	chr12	80167342	80328978	NM_002480	PPP1R12A	-	downstream	antisense	14240	--	--	--	0	0	0	0	0	0	0	0	1	0	0	0	0
chr12	80152390	80153103	714	194	25	72.55	6.9	100	chr12	80167342	80307691	NM_001143886	PPP1R12A	-	downstream	antisense	14240	--	--	--	0	0	0	0	0	0	0	0	1	0	0	0	0
chr12	80152390	80153103	714	194	25	72.55	6.9	100	chr12	80167342	80328731	NM_001244992	PPP1R12A	-	downstream	antisense	14240	--	--	--	0	0	0	0	0	0	0	0	1	0	0	0	0
chr12	80152390	80153103	714	194	25	72.55	6.9	100	chr12	80167342	80329235	NM_001244990	PPP1R12A	-	downstream	antisense	14240	--	--	--	0	0	0	0	0	0	0	0	1	0	0	0	0
chr12	81101502	81102177	676	351	24	87.55	8.39	100	chr12	81101407	81103256	NM_002469	MYF6	+	overlap-inside	antisense	675	Exon_1.f-Intron_1.f	code	--	0	1	1	0	1	1	0	0	0	3	3	3	3
chr12	81339748	81340267	520	274	22	61.11	6.15	100	chr12	81191170	81331694	NM_004664	LIN7A	-	upstream	antisense	-8055	--	--	--	0	0	0	0	0	0	0	0	1	0	0	0	0
chr12	81409050	81409916	867	530	20	56.8	9.17	100	chr12	81471808	81649582	NM_024560	ACSS3	+	upstream	antisense	61893	--	--	--	0	0	0	0	0	0	0	0	1	0	0	0	0
chr12	84302332	84303021	690	420	20	50.53	6.12	90.1	chr12	83080933	83528067	NM_152588	TMTC2	+	downstream	antisense	-774266	--	--	--	0	0	0	0	0	0	0	0	1	0	0	0	0
chr12	84445575	84446123	549	352	16	61.07	9.88	100	chr12	85253266	85306608	NM_182767	SLC6A15	-	downstream	antisense	807144	--	--	--	0	0	0	0	0	0	0	0	1	0	0	0	0
chr12	84445575	84446123	549	352	16	61.07	9.88	100	chr12	85253266	85306608	NM_001146335	SLC6A15	-	downstream	antisense	807144	--	--	--	0	0	0	0	0	0	0	0	1	0	0	0	0
chr12	85066276	85066983	708	416	23	54.43	7.98	92.99	chr12	85253266	85306608	NM_182767	SLC6A15	-	downstream	antisense	186284	--	--	--	0	0	0	0	0	0	0	0	1	0	0	3	4
chr12	85066276	85066983	708	416	23	54.43	7.98	92.99	chr12	85253266	85306608	NM_001146335	SLC6A15	-	downstream	antisense	186284	--	--	--	0	0	0	0	0	0	0	0	1	0	0	3	4
chr12	85094510	85095037	528	293	16	52.65	7.61	100	chr12	85253266	85306608	NM_182767	SLC6A15	-	downstream	antisense	158230	--	--	--	0	0	0	0	0	0	0	0	1	0	0	0	0
chr12	85094510	85095037	528	293	16	52.65	7.61	100	chr12	85253266	85306608	NM_001146335	SLC6A15	-	downstream	antisense	158230	--	--	--	0	0	0	0	0	0	0	0	1	0	0	0	0
chr12	85478156	85478799	644	435	18	51.21	6.28	95.58	chr12	85430098	85638883	NM_001079910	LRRIQ1	+	overlap-inside	antisense	643	Intron_11	--	--	0	1	0	0	0	1	0	0	0	0	0	0	0
chr12	85898714	85899469	756	192	25	78.31	7.26	100	chr12	85674035	85695561	NM_006982	ALX1	+	downstream	antisense	-203154	--	--	--	0	0	0	0	0	0	0	0	1	0	0	0	0
chr12	86189147	86189570	424	225	14	55.44	8.15	96.48	chr12	86198330	86230318	NM_005447	RASSF9	-	downstream	antisense	8761	--	--	--	0	0	0	0	0	0	0	0	1	0	0	0	0
chr12	86589826	86590406	581	385	16	57.8	9.17	100	chr12	86373036	87232681	NM_013244	MGAT4C	-	overlap-inside	antisense	580	Intron_3	--	--	0	1	0	0	0	1	0	0	0	0	0	0	0
chr12	86604831	86605488	658	458	19	56.78	7	100	chr12	86373036	87232681	NM_013244	MGAT4C	-	overlap-inside	antisense	657	Intron_3	--	--	0	1	0	0	0	1	0	0	0	0	0	0	0
chr12	86612678	86612983	306	153	13	77.72	8.82	100	chr12	86373036	87232681	NM_013244	MGAT4C	-	overlap-inside	antisense	305	Intron_3	--	--	0	1	0	0	0	1	0	0	0	0	0	0	0
chr12	87278097	87278710	614	395	19	56.78	6.53	100	chr12	86373036	87232681	NM_013244	MGAT4C	-	upstream	antisense	-45417	--	--	--	0	0	0	0	0	0	0	0	1	0	0	0	0
chr12	87591457	87591975	519	158	16	52.65	5.75	100	chr12	86373036	87232681	NM_013244	MGAT4C	-	upstream	antisense	-358777	--	--	--	0	0	0	0	0	0	0	0	1	0	0	0	0
chr12	88616176	88616826	651	398	18	63.61	6.35	100	chr12	88536072	88593664	NM_181783	TMTC3	+	downstream	antisense	-22513	--	--	--	0	0	0	0	0	0	0	0	1	0	0	0	0
chr12	88824631	88825195	565	337	16	52.65	8.77	100	chr12	88886569	88974250	NM_003994	KITLG	-	downstream	antisense	61375	--	--	--	0	0	0	0	0	0	0	0	1	0	0	0	0
chr12	88824631	88825195	565	337	16	52.65	8.77	100	chr12	88886569	88974250	NM_000899	KITLG	-	downstream	antisense	61375	--	--	--	0	0	0	0	0	0	0	0	1	0	0	0	0
chr12	89492357	89493016	660	333	16	50.65	6.35	91.22	chr12	89404902	89413469	NR_038385	LOC728084	-	upstream	antisense	-78889	--	--	--	0	0	0	0	0	0	0	0	1	0	0	0	0
chr12	89771025	89771656	632	474	19	56.07	4.99	100	chr12	89741601	89746636	NM_001946	DUSP6	-	upstream	antisense	-24390	--	--	--	0	0	0	0	0	0	0	0	1	0	0	0	0
chr12	89771025	89771656	632	474	19	56.07	4.99	100	chr12	89741601	89746636	NM_022652	DUSP6	-	upstream	antisense	-24390	--	--	--	0	0	0	0	0	0	0	0	1	0	0	0	0
chr12	89781349	89782251	903	661	33	64.89	6.19	100	chr12	89813497	89919344	NM_001199777	POC1B	-	downstream	antisense	31247	--	--	--	0	0	0	0	0	0	0	0	1	0	0	0	0
chr12	89781349	89782251	903	661	33	64.89	6.19	100	chr12	89813497	89919344	NR_037660	POC1B	-	downstream	antisense	31247	--	--	--	0	0	0	0	0	0	0	0	1	0	0	0	0
chr12	89781349	89782251	903	661	33	64.89	6.19	100	chr12	89813497	89920039	NM_172240	POC1B	-	downstream	antisense	31247	--	--	--	0	0	0	0	0	0	0	0	1	0	0	0	0
chr12	89781349	89782251	903	661	33	64.89	6.19	100	chr12	89813497	89920039	NR_037659	POC1B	-	downstream	antisense	31247	--	--	--	0	0	0	0	0	0	0	0	1	0	0	0	0
chr12	89871791	89872329	539	273	18	51.21	6.69	92.93	chr12	89813497	89919344	NM_001199777	POC1B	-	overlap-inside	antisense	538	Intron_3	--	--	0	1	0	0	0	1	0	0	0	0	0	0	0
chr12	89871791	89872329	539	273	18	51.21	6.69	92.93	chr12	89813497	89919344	NR_037660	POC1B	-	overlap-inside	antisense	538	Intron_2	--	--	0	1	0	0	0	1	0	0	0	0	0	0	0
chr12	89871791	89872329	539	273	18	51.21	6.69	92.93	chr12	89813497	89920039	NM_172240	POC1B	-	overlap-inside	antisense	538	Intron_4	--	--	0	1	0	0	0	1	0	0	0	0	0	0	0
chr12	89871791	89872329	539	273	18	51.21	6.69	92.93	chr12	89813497	89920039	NR_037659	POC1B	-	overlap-inside	antisense	538	Intron_3	--	--	0	1	0	0	0	1	0	0	0	0	0	0	0
chr12	90182944	90183461	518	242	14	51.29	8.47	97.1	chr12	90102731	90105729	NR_028138	LINC00936	+	downstream	antisense	-77216	--	--	--	0	0	0	0	0	0	0	0	1	0	0	0	0
chr12	90874242	90874797	556	347	16	52.65	8.01	100	chr12	91311799	91342446	NR_038868	LINC00615	+	upstream	antisense	437003	--	--	--	0	0	0	0	0	0	0	0	1	0	0	0	0
chr12	90884565	90885253	689	433	22	50.33	6.98	87.95	chr12	91311799	91342446	NR_038868	LINC00615	+	upstream	antisense	426547	--	--	--	0	0	0	0	0	0	0	0	1	0	0	0	0
chr12	91862148	91862768	621	301	17	60.22	8.47	99.41	chr12	91539034	91576806	NM_001920	DCN	-	upstream	antisense	-285343	--	--	--	0	0	0	0	0	0	0	0	1	0	0	0	0
chr12	92539835	92540451	617	307	19	53.02	5.67	100	chr12	92534053	92539673	NM_001731	BTG1	-	upstream	antisense	-162	upstream	--	--	1	0	0	0	0	0	0	0	0	1	1	6	7
chr12	93240644	93241158	515	300	25	65.56	5.87	100	chr12	93166284	93323107	NM_003566	EEA1	-	overlap-inside	antisense	514	Intron_9	--	--	0	1	0	0	0	1	0	0	0	0	0	0	0
chr12	94145228	94145757	530	285	15	50.72	6.97	91.34	chr12	94071150	94244531	NM_003805	CRADD	+	overlap-inside	antisense	529	Intron_2.l	--	--	0	1	0	0	0	1	0	0	0	0	0	0	0
chr12	94633353	94633666	314	157	13	80.16	9.17	100	chr12	94542498	94701451	NM_005761	PLXNC1	+	overlap-inside	antisense	313	Intron_10	--	--	0	1	0	0	0	1	0	0	0	0	0	0	0
chr12	94806375	94807080	706	293	30	69.6	6.61	100	chr12	94702055	94853764	NM_016122	CEP83	-	overlap-inside	antisense	705	Intron_2	--	--	0	1	0	0	0	1	0	0	0	0	0	0	0
chr12	94806375	94807080	706	293	30	69.6	6.61	100	chr12	94702055	94853764	NM_001042399	CEP83	-	overlap-inside	antisense	705	Intron_1.f	--	--	0	1	0	0	0	1	0	0	0	0	0	0	0
chr12	95026547	95027082	536	215	24	60.32	6.45	99.62	chr12	94960899	95044338	NM_020698	TMCC3	-	overlap-inside	antisense	535	Intron_1.f	--	--	0	1	0	0	0	1	0	0	0	0	0	0	0
chr12	95047889	95048381	493	276	22	74.69	7.43	100	chr12	94960899	95044338	NM_020698	TMCC3	-	upstream	antisense	-3552	--	--	--	0	0	0	0	0	0	0	0	1	0	0	0	0
chr12	95673294	95673894	601	293	19	56.78	6.93	100	chr12	95611521	95696566	NM_017599	VEZT	+	overlap-inside	antisense	600	Intron_7	--	--	0	1	0	0	0	1	0	0	0	0	0	0	0
chr12	95673294	95673894	601	293	19	56.78	6.93	100	chr12	95611521	95696566	NR_038241	VEZT	+	overlap-inside	antisense	600	Intron_8	--	--	0	1	0	0	0	1	0	0	0	0	0	0	0
chr12	95673294	95673894	601	293	19	56.78	6.93	100	chr12	95611521	95696566	NR_038242	VEZT	+	overlap-inside	antisense	600	Intron_7	--	--	0	1	0	0	0	1	0	0	0	0	0	0	0
chr12	95693816	95694458	643	447	17	58.13	11.29	100	chr12	95611521	95696566	NM_017599	VEZT	+	overlap-inside	antisense	642	Intron_11.l-Exon_12.l	--	3'UTR	0	1	1	0	1	1	1	0	0	0	0	0	0
chr12	95693816	95694458	643	447	17	58.13	11.29	100	chr12	95611521	95696566	NR_038241	VEZT	+	overlap-inside	antisense	642	Intron_12.l-Exon_13.l	--	--	0	1	0	0	1	1	0	0	0	0	0	0	0
chr12	95693816	95694458	643	447	17	58.13	11.29	100	chr12	95611521	95696566	NR_038242	VEZT	+	overlap-inside	antisense	642	Intron_11.l-Exon_12.l	--	--	0	1	0	0	1	1	0	0	0	0	0	0	0
chr12	95752886	95753461	576	234	18	52.47	6.26	99.92	chr12	95703698	95703760	NR_037456	MIR3685	+	downstream	antisense	-49127	--	--	--	0	0	0	0	0	0	0	0	1	0	0	0	0
chr12	95881868	95882564	697	320	19	50.73	6.73	91.36	chr12	95867821	95909613	NM_006838	METAP2	+	overlap-inside	antisense	696	Intron_4	--	--	0	1	0	0	0	1	0	0	0	0	0	0	0
chr12	96078585	96079030	446	270	19	56.78	6.72	100	chr12	96051582	96184536	NM_021229	NTN4	-	overlap-inside	antisense	445	Intron_5	--	--	0	1	0	0	0	1	0	0	0	0	0	0	0
chr12	96155036	96155524	489	179	14	54.21	7.06	94.8	chr12	96051582	96184536	NM_021229	NTN4	-	overlap-inside	antisense	488	Intron_2	--	--	0	1	0	0	0	1	0	0	0	0	0	0	0
chr12	96165744	96166196	453	261	15	50.02	7.48	87.16	chr12	96051582	96184536	NM_021229	NTN4	-	overlap-inside	antisense	452	Intron_2	--	--	0	1	0	0	0	1	0	0	0	0	0	0	0
chr12	96778351	96779142	792	319	24	60.32	9.03	99.62	chr12	96672038	96794366	NM_001170464	CDK17	-	overlap-inside	antisense	791	Intron_1.f	--	--	0	1	0	0	0	1	0	0	0	0	0	0	0
chr12	96778351	96779142	792	319	24	60.32	9.03	99.62	chr12	96672038	96794366	NM_002595	CDK17	-	overlap-inside	antisense	791	Intron_1.f	--	--	0	1	0	0	0	1	0	0	0	0	0	0	0
chr12	97249320	97250074	755	253	26	50.3	4.43	87.37	chr12	97301000	97347469	NM_001135176	NEDD1	+	upstream	antisense	50927	--	--	--	0	0	0	0	0	0	0	0	1	0	0	0	0
chr12	97249320	97250074	755	253	26	50.3	4.43	87.37	chr12	97301000	97347469	NM_001135177	NEDD1	+	upstream	antisense	50927	--	--	--	0	0	0	0	0	0	0	0	1	0	0	0	0
chr12	97249320	97250074	755	253	26	50.3	4.43	87.37	chr12	97301000	97347469	NM_152905	NEDD1	+	upstream	antisense	50927	--	--	--	0	0	0	0	0	0	0	0	1	0	0	0	0
chr12	99688264	99688721	458	294	15	64.59	9.88	100	chr12	99128568	100378432	NM_152788	ANKS1B	-	overlap-inside	antisense	457	Intron_12	--	--	0	1	0	0	0	1	0	0	0	0	0	0	0
chr12	100464763	100465393	631	391	22	66.78	7.56	100	chr12	100430862	100536642	NM_015054	UHRF1BP1L	-	overlap-inside	antisense	630	Intron_12	--	--	0	1	0	0	0	1	0	0	0	0	0	0	0
chr12	100464763	100465393	631	391	22	66.78	7.56	100	chr12	100463685	100536642	NM_001006947	UHRF1BP1L	-	overlap-inside	antisense	630	Intron_12.l	--	--	0	1	0	0	0	1	0	0	0	0	0	0	0
chr12	100681022	100681353	332	166	13	72.34	9.17	100	chr12	100661548	100733914	NM_017988	SCYL2	+	overlap-inside	antisense	331	Intron_2	--	--	0	1	0	0	0	1	0	0	0	0	0	0	0
chr12	100838159	100838668	510	174	14	52.07	7.06	99.9	chr12	100750856	100815837	NM_001145288	SLC17A8	+	downstream	antisense	-22323	--	--	--	0	0	0	0	0	0	0	0	1	0	0	0	0
chr12	100838159	100838668	510	174	14	52.07	7.06	99.9	chr12	100750856	100815837	NM_139319	SLC17A8	+	downstream	antisense	-22323	--	--	--	0	0	0	0	0	0	0	0	1	0	0	0	0
chr12	101623137	101623531	395	197	14	54.8	8.17	92.69	chr12	101549993	101604016	NM_145913	SLC5A8	-	upstream	antisense	-19122	--	--	--	0	0	0	0	0	0	0	0	1	0	0	0	0
chr12	103333245	103333842	598	403	19	59.62	8.31	96.18	chr12	103351451	103354294	NM_004316	ASCL1	+	upstream	antisense	17610	--	--	--	0	0	0	0	0	0	0	0	1	0	0	0	0
chr12	103506032	103506579	548	355	19	56.78	5.35	100	chr12	103545619	103562086	NR_126333	LOC101929058	+	upstream	antisense	39041	--	--	--	0	0	0	0	0	0	0	0	1	0	0	0	0
chr12	103743821	103744336	516	227	14	51.48	8.47	97.78	chr12	103631368	103889788	NR_103526	C12orf42	-	overlap-inside	antisense	515	Intron_4	--	--	0	1	0	0	0	1	0	0	0	0	0	0	0
chr12	103743821	103744336	516	227	14	51.48	8.47	97.78	chr12	103695718	103889788	NM_001278420	C12orf42	-	overlap-inside	antisense	515	Intron_5	--	--	0	1	0	0	0	1	0	0	0	0	0	0	0
chr12	103743821	103744336	516	227	14	51.48	8.47	97.78	chr12	103695718	103889788	NM_001278419	C12orf42	-	overlap-inside	antisense	515	Intron_5	--	--	0	1	0	0	0	1	0	0	0	0	0	0	0
chr12	103743821	103744336	516	227	14	51.48	8.47	97.78	chr12	103695718	103889788	NM_001099336	C12orf42	-	overlap-inside	antisense	515	Intron_4	--	--	0	1	0	0	0	1	0	0	0	0	0	0	0
chr12	103743821	103744336	516	227	14	51.48	8.47	97.78	chr12	103695718	103889788	NM_198521	C12orf42	-	overlap-inside	antisense	515	Intron_4	--	--	0	1	0	0	0	1	0	0	0	0	0	0	0
chr12	103860449	103860906	458	266	13	50.88	7.76	92.44	chr12	103631368	103889788	NR_103526	C12orf42	-	overlap-inside	antisense	457	Intron_2	--	--	0	1	0	0	0	1	0	0	0	0	0	0	0
chr12	103860449	103860906	458	266	13	50.88	7.76	92.44	chr12	103695718	103889788	NM_001278420	C12orf42	-	overlap-inside	antisense	457	Intron_2	--	--	0	1	0	0	0	1	0	0	0	0	0	0	0
chr12	103860449	103860906	458	266	13	50.88	7.76	92.44	chr12	103695718	103889788	NM_001278419	C12orf42	-	overlap-inside	antisense	457	Intron_2	--	--	0	1	0	0	0	1	0	0	0	0	0	0	0
chr12	103860449	103860906	458	266	13	50.88	7.76	92.44	chr12	103695718	103889788	NM_001099336	C12orf42	-	overlap-inside	antisense	457	Intron_2	--	--	0	1	0	0	0	1	0	0	0	0	0	0	0
chr12	103860449	103860906	458	266	13	50.88	7.76	92.44	chr12	103695718	103889788	NM_198521	C12orf42	-	overlap-inside	antisense	457	Intron_2	--	--	0	1	0	0	0	1	0	0	0	0	0	0	0
chr12	104222244	104222877	634	403	21	85.22	9.14	100	chr12	104166080	104234975	NM_001031701	NT5DC3	-	overlap-inside	antisense	633	Intron_1.f	--	--	0	1	0	0	0	1	0	0	0	0	0	0	0
chr12	104471667	104472220	554	364	16	50.54	6.5	92.97	chr12	104458235	104500304	NM_013320	HCFC2	+	overlap-inside	antisense	553	Intron_3	--	--	0	1	0	0	0	1	0	0	0	0	0	0	0
chr12	104796555	104797222	668	435	19	50.3	6.41	87.38	chr12	104680459	104744085	NM_182729	TXNRD1	+	downstream	antisense	-52471	--	--	--	0	0	0	0	0	0	0	0	1	0	0	0	0
chr12	104796555	104797222	668	435	19	50.3	6.41	87.38	chr12	104609556	104744085	NM_001093771	TXNRD1	+	downstream	antisense	-52471	--	--	--	0	0	0	0	0	0	0	0	1	0	0	0	0
chr12	104796555	104797222	668	435	19	50.3	6.41	87.38	chr12	104680459	104744085	NM_003330	TXNRD1	+	downstream	antisense	-52471	--	--	--	0	0	0	0	0	0	0	0	1	0	0	0	0
chr12	104796555	104797222	668	435	19	50.3	6.41	87.38	chr12	104680459	104744085	NM_182742	TXNRD1	+	downstream	antisense	-52471	--	--	--	0	0	0	0	0	0	0	0	1	0	0	0	0
chr12	104796555	104797222	668	435	19	50.3	6.41	87.38	chr12	104680459	104744085	NM_001261446	TXNRD1	+	downstream	antisense	-52471	--	--	--	0	0	0	0	0	0	0	0	1	0	0	0	0
chr12	104796555	104797222	668	435	19	50.3	6.41	87.38	chr12	104680459	104744085	NM_001261445	TXNRD1	+	downstream	antisense	-52471	--	--	--	0	0	0	0	0	0	0	0	1	0	0	0	0
chr12	104796555	104797222	668	435	19	50.3	6.41	87.38	chr12	104680459	104744085	NM_182743	TXNRD1	+	downstream	antisense	-52471	--	--	--	0	0	0	0	0	0	0	0	1	0	0	0	0
chr12	105012465	105013188	724	531	25	50.86	5.68	92.36	chr12	104850691	105155792	NM_001173982	CHST11	+	overlap-inside	antisense	723	Intron_2.l	--	--	0	1	0	0	0	1	0	0	0	0	0	0	0
chr12	105012465	105013188	724	531	25	50.86	5.68	92.36	chr12	104850691	105155792	NM_018413	CHST11	+	overlap-inside	antisense	723	Intron_2.l	--	--	0	1	0	0	0	1	0	0	0	0	0	0	0
chr12	105176327	105176890	564	403	16	53.38	8.87	96.67	chr12	105197274	105322472	NM_032148	SLC41A2	-	downstream	antisense	20385	--	--	--	0	0	0	0	0	0	0	0	1	0	0	0	0
chr12	105788657	105789127	471	199	20	62.56	7.94	100	chr12	105724413	105765296	NM_001145199	C12orf75	+	downstream	antisense	-23362	--	--	--	0	0	0	0	0	0	0	0	1	0	0	0	0
chr12	105837561	105838289	729	230	26	101.07	7.76	100	chr12	105724413	105765296	NM_001145199	C12orf75	+	downstream	antisense	-72266	--	--	--	0	0	0	0	0	0	0	0	1	0	0	0	0
chr12	106732363	106733228	866	421	23	55.24	10.97	94.7	chr12	106696568	106740792	NM_152772	TCP11L2	+	overlap-inside	antisense	865	Intron_8	--	--	0	1	0	0	0	1	0	0	0	0	0	0	0
chr12	106961895	106962247	353	176	13	64.77	9.17	100	chr12	106890187	107168609	NR_040246	LOC100287944	-	overlap-inside	antisense	352	Intron_1.f	--	--	0	1	0	0	0	1	0	0	0	0	0	0	0
chr12	107197769	107198448	680	417	26	70.96	7.32	100	chr12	107168398	107283094	NM_018157	RIC8B	+	overlap-inside	antisense	679	Intron_2	--	--	0	1	0	0	0	1	0	0	0	0	0	0	0
chr12	107295556	107296308	753	535	24	50.45	6.68	89.41	chr12	107168398	107283094	NM_018157	RIC8B	+	downstream	antisense	-12463	--	--	--	0	0	0	0	0	0	0	0	1	0	0	0	0
chr12	107722497	107722998	502	161	15	59.47	6.35	95.96	chr12	107712196	108053419	NM_001018072	BTBD11	+	overlap-inside	antisense	501	Intron_1.f	--	--	0	1	0	0	0	1	0	0	0	0	0	0	0
chr12	107818481	107819124	644	490	23	55.24	4.89	94.7	chr12	107712196	108053419	NM_001018072	BTBD11	+	overlap-inside	antisense	643	Intron_1.f	--	--	0	1	0	0	0	1	0	0	0	0	0	0	0
chr12	108941586	108942054	469	182	21	81.96	9.47	100	chr12	108915990	108955165	NM_014706	SART3	-	overlap-inside	antisense	468	Intron_2-Intron_3	--	--	0	1	1	0	1	1	0	0	0	0	0	0	0
chr12	109478977	109479597	621	296	16	52.65	8.95	100	chr12	109460893	109525831	NM_001301175	USP30	+	overlap-inside	antisense	620	Intron_3	--	--	0	1	0	0	0	1	0	0	0	0	0	0	0
chr12	109861596	109862378	783	481	24	50.57	5.22	93.07	chr12	109826523	109886176	NM_001101421	MYO1H	+	overlap-inside	antisense	782	Intron_15	--	--	0	1	0	0	0	1	0	0	0	0	0	0	0
chr12	109942147	109942977	831	473	22	53.86	5.54	94.12	chr12	109915427	109974510	NM_183415	UBE3B	+	overlap-inside	antisense	830	Intron_14	--	--	0	1	0	0	0	1	0	0	0	1	1	1	1
chr12	109942147	109942977	831	473	22	53.86	5.54	94.12	chr12	109915427	109974510	NM_130466	UBE3B	+	overlap-inside	antisense	830	Intron_14	--	--	0	1	0	0	0	1	0	0	0	1	1	1	1
chr12	110127502	110128593	1092	808	32	51.77	3.99	98.37	chr12	110152186	110208312	NM_032829	FAM222A	+	upstream	antisense	23594	--	--	--	0	0	0	0	0	0	0	0	1	0	0	0	2
chr12	110647176	110647649	474	193	26	59.96	5.25	97.49	chr12	110562139	110656600	NM_014055	IFT81	+	overlap-inside	antisense	473	Intron_18.l	--	--	0	1	0	0	0	1	0	0	0	0	0	0	0
chr12	110647176	110647649	474	193	26	59.96	5.25	97.49	chr12	110562139	110656600	NM_001143779	IFT81	+	overlap-inside	antisense	473	Intron_18.l	--	--	0	1	0	0	0	1	0	0	0	0	0	0	0
chr12	111397762	111398178	417	218	14	56.86	7.6	100	chr12	111374405	111375250	NR_036513	LINC01405	+	downstream	antisense	-22513	--	--	--	0	0	0	0	0	0	0	0	1	0	0	0	0
chr12	111882991	111884472	1482	534	50	66.31	3.91	100	chr12	111872665	111889427	NM_001291424	SH2B3	+	overlap-inside	antisense	1481	Intron_1.f	--	--	0	1	0	0	0	1	0	0	0	0	2	2	2
chr12	111882991	111884472	1482	534	50	66.31	3.91	100	chr12	111843751	111889427	NM_005475	SH2B3	+	overlap-inside	antisense	1481	Intron_2	--	--	0	1	0	0	0	1	0	0	0	0	2	2	2
chr12	113022659	113023636	978	222	31	56.12	3.94	100	chr12	112856535	112947717	NM_002834	PTPN11	+	downstream	antisense	-74943	--	--	--	0	0	0	0	0	0	0	0	1	0	0	0	1
chr12	113908877	113909893	1017	604	33	55.19	4.43	94.38	chr12	113909807	113918286	NR_126425	LHX5-AS1	+	overlap-5end	antisense	86	upstream-Intron_1.u	--	--	1	1	0	0	1	1	0	0	0	3	6	10	13
chr12	113908877	113909893	1017	604	33	55.19	4.43	94.38	chr12	113900693	113909877	NM_022363	LHX5	-	overlap-5end	antisense	1000	upstream-Intron_1.f	--	--	1	1	1	1	1	1	0	0	0	3	6	10	13
chr12	114029369	114030314	946	268	29	60.34	5.76	100	chr12	113909807	113918286	NR_126425	LHX5-AS1	+	downstream	antisense	-111084	--	--	--	0	0	0	0	0	0	0	0	1	3	3	3	3
chr12	114986566	114987071	506	287	18	73.92	9.64	100	chr12	115108058	115121969	NM_016569	TBX3	-	downstream	antisense	120988	--	--	--	0	0	0	0	0	0	0	0	1	0	0	0	0
chr12	114986566	114987071	506	287	18	73.92	9.64	100	chr12	115108058	115121969	NM_005996	TBX3	-	downstream	antisense	120988	--	--	--	0	0	0	0	0	0	0	0	1	0	0	0	0
chr12	115023580	115024270	691	435	20	54.22	5.95	94.85	chr12	115108058	115121969	NM_016569	TBX3	-	downstream	antisense	83789	--	--	--	0	0	0	0	0	0	0	0	1	0	0	0	0
chr12	115023580	115024270	691	435	20	54.22	5.95	94.85	chr12	115108058	115121969	NM_005996	TBX3	-	downstream	antisense	83789	--	--	--	0	0	0	0	0	0	0	0	1	0	0	0	0
chr12	115617073	115617433	361	180	13	50.23	6.94	87.46	chr12	115108058	115121969	NM_016569	TBX3	-	upstream	antisense	-495105	--	--	--	0	0	0	0	0	0	0	0	1	0	0	0	0
chr12	115617073	115617433	361	180	13	50.23	6.94	87.46	chr12	115108058	115121969	NM_005996	TBX3	-	upstream	antisense	-495105	--	--	--	0	0	0	0	0	0	0	0	1	0	0	0	0
chr12	115872414	115872916	503	318	21	55.73	7.06	99.79	chr12	116396380	116714991	NM_015335	MED13L	-	downstream	antisense	523465	--	--	--	0	0	0	0	0	0	0	0	1	0	0	0	0
chr12	116421889	116422290	402	220	16	52.65	6.68	100	chr12	116396380	116714991	NM_015335	MED13L	-	overlap-inside	antisense	401	Intron_19-Intron_20	--	--	0	1	1	0	1	1	0	0	0	0	0	0	0
chr12	116528471	116529105	635	357	29	55.63	5.63	99.14	chr12	116396380	116714991	NM_015335	MED13L	-	overlap-inside	antisense	634	Intron_4	--	--	0	1	0	0	0	1	0	0	0	0	0	0	0
chr12	116717256	116717681	426	195	14	55.44	8.18	96.48	chr12	116396380	116714991	NM_015335	MED13L	-	upstream	antisense	-2266	--	--	--	0	0	0	0	0	0	0	0	1	0	0	0	0
chr12	117579026	117580295	1270	1070	36	55.19	5.26	94.41	chr12	117581584	117628300	NM_015002	FBXO21	-	downstream	antisense	-1289	downstream	--	--	0	0	0	0	0	0	0	1	0	2	2	2	2
chr12	117579026	117580295	1270	1070	36	55.19	5.26	94.41	chr12	117581584	117628300	NM_033624	FBXO21	-	downstream	antisense	-1289	downstream	--	--	0	0	0	0	0	0	0	1	0	2	2	2	2
chr12	117579026	117580295	1270	1070	36	55.19	5.26	94.41	chr12	117537271	117579294	NR_120464	TESC-AS1	+	overlap-3end	antisense	268	Intron_2.l-downstream	--	--	0	1	0	0	1	1	0	1	0	2	2	2	2
chr12	118048103	118048638	536	294	16	62.47	9.17	100	chr12	117890816	118406028	NM_173598	KSR2	-	overlap-inside	antisense	535	Intron_5	--	--	0	1	0	0	0	1	0	0	0	0	0	0	0
chr12	118330743	118331462	720	338	21	56	6.94	100	chr12	117890816	118406028	NM_173598	KSR2	-	overlap-inside	antisense	719	Intron_1.f	--	--	0	1	0	0	0	1	0	0	0	0	0	0	3
chr12	118644196	118645572	1377	411	40	52.85	3.69	100	chr12	118587605	118810750	NM_016281	TAOK3	-	overlap-inside	antisense	1376	Intron_11	--	--	0	1	0	0	0	1	0	0	0	0	0	0	0
chr12	119388452	119388918	467	264	14	55.44	6.9	96.48	chr12	119419299	119600856	NM_194286	SRRM4	+	upstream	antisense	30382	--	--	--	0	0	0	0	0	0	0	0	1	0	0	0	0
chr12	120302061	120302566	506	301	22	75.33	7.69	100	chr12	120123594	120315095	NM_007174	CIT	-	overlap-inside	antisense	505	Intron_3	--	--	0	1	0	0	0	1	0	0	0	0	0	0	0
chr12	120302061	120302566	506	301	22	75.33	7.69	100	chr12	120123594	120315095	NM_001206999	CIT	-	overlap-inside	antisense	505	Intron_3	--	--	0	1	0	0	0	1	0	0	0	0	0	0	0
chr12	120369576	120370411	836	306	28	65.36	6.58	100	chr12	120123594	120315095	NM_007174	CIT	-	upstream	antisense	-54482	--	--	--	0	0	0	0	0	0	0	0	1	0	0	0	0
chr12	120369576	120370411	836	306	28	65.36	6.58	100	chr12	120123594	120315095	NM_001206999	CIT	-	upstream	antisense	-54482	--	--	--	0	0	0	0	0	0	0	0	1	0	0	0	0
chr12	121281367	121281868	502	311	24	60.32	6.36	99.62	chr12	121200312	121342155	NM_139015	SPPL3	-	overlap-inside	antisense	501	Intron_1.f	--	--	0	1	0	0	0	1	0	0	0	0	0	0	0
chr12	121507058	121507372	315	157	15	74.92	6.98	100	chr12	121458094	121477045	NM_198213	OASL	-	upstream	antisense	-30014	--	--	--	0	0	0	0	0	0	0	0	1	0	0	0	0
chr12	121507058	121507372	315	157	15	74.92	6.98	100	chr12	121458094	121477045	NM_003733	OASL	-	upstream	antisense	-30014	--	--	--	0	0	0	0	0	0	0	0	1	0	0	0	0
chr12	121507058	121507372	315	157	15	74.92	6.98	100	chr12	121458094	121477045	NM_001261825	OASL	-	upstream	antisense	-30014	--	--	--	0	0	0	0	0	0	0	0	1	0	0	0	0
chr12	122215380	122216677	1298	573	47	73.5	4.63	100	chr12	122215659	122231594	NM_019034	RHOF	-	overlap-3end	antisense	1018	Exon_5.l-downstream	--	3'UTR	0	1	0	0	1	0	1	1	0	1	1	2	3
chr12	122215380	122216677	1298	573	47	73.5	4.63	100	chr12	122150657	122219974	NM_001080825	TMEM120B	+	overlap-inside	antisense	1297	Exon_12.l	--	3'UTR	0	1	0	0	1	0	1	0	0	1	1	2	3
chr12	123281985	123282527	543	188	21	51.89	5.68	98.75	chr12	123259055	123311927	NR_027918	CCDC62	+	overlap-inside	antisense	542	Intron_7	--	--	0	1	0	0	0	1	0	0	0	0	0	0	0
chr12	123281985	123282527	543	188	21	51.89	5.68	98.75	chr12	123259055	123311927	NM_201435	CCDC62	+	overlap-inside	antisense	542	Intron_7	--	--	0	1	0	0	0	1	0	0	0	0	0	0	0
chr12	123575129	123576013	885	659	33	56.45	4.89	100	chr12	123468026	123594975	NM_020845	PITPNM2	-	overlap-inside	antisense	884	Intron_1.f	--	--	0	1	0	0	0	1	0	0	0	0	0	0	0
chr12	123575129	123576013	885	659	33	56.45	4.89	100	chr12	123468026	123595036	NM_001300801	PITPNM2	-	overlap-inside	antisense	884	Intron_1.f	--	--	0	1	0	0	0	1	0	0	0	0	0	0	0
chr12	124259319	124260346	1028	454	31	53.72	4.84	93.89	chr12	124247041	124420267	NM_207437	DNAH10	+	overlap-inside	antisense	1027	Intron_5	--	--	0	1	0	0	0	1	0	0	0	0	0	0	0
chr12	125667629	125668405	777	451	25	50.2	4.43	87.38	chr12	125549924	125627871	NM_023928	AACS	+	downstream	antisense	-39759	--	--	--	0	0	0	0	0	0	0	0	1	2	2	2	3
chr12	126370262	126370709	448	212	13	51.94	7.76	99.61	chr12	126443233	126467920	NR_034132	LINC00939	-	downstream	antisense	72525	--	--	--	0	0	0	0	0	0	0	0	1	0	0	0	0
chr12	127260731	127261176	446	266	13	52.16	7.76	99.48	chr12	127215246	127256808	NR_033878	LINC00944	-	upstream	antisense	-3924	--	--	--	0	0	0	0	0	0	0	0	1	0	0	0	0
chr12	127495539	127496037	499	181	21	55.73	5.16	99.79	chr12	127399773	127544942	NR_104646	LOC101927592	-	overlap-inside	antisense	498	Intron_2	--	--	0	1	0	0	0	1	0	0	0	0	0	0	0
chr12	128185041	128185640	600	343	17	58.73	8.65	95.51	chr12	128115813	128121012	NR_120451	LOC101927637	-	upstream	antisense	-64030	--	--	--	0	0	0	0	0	0	0	0	1	0	0	0	0
chr12	128583263	128583804	542	289	23	66.68	6.81	100	chr12	128571527	128602686	NR_104647	LOC100996679	-	overlap-inside	antisense	541	Intron_3	--	--	0	1	0	0	0	1	0	0	0	2	2	2	2
chr12	130564156	130565091	936	397	24	65.42	8.23	100	chr12	130518356	130526887	NR_024457	LOC100190940	-	upstream	antisense	-37270	--	--	--	0	0	0	0	0	0	0	0	1	0	0	0	0
chr12	130832962	130833534	573	442	17	65.13	7.06	100	chr12	130822432	130856877	NM_004764	PIWIL1	+	overlap-inside	antisense	572	Intron_7	--	--	0	1	0	0	0	1	0	0	0	0	0	0	0
chr12	130832962	130833534	573	442	17	65.13	7.06	100	chr12	130822432	130855925	NM_001190971	PIWIL1	+	overlap-inside	antisense	572	Intron_7	--	--	0	1	0	0	0	1	0	0	0	0	0	0	0
chr12	131968570	131969243	674	502	19	52.02	4.99	99.71	chr12	131832014	131852100	NR_103736	LOC338797	+	downstream	antisense	-116471	--	--	--	0	0	0	0	0	0	0	0	1	0	4	4	4
chr12	132481731	132482227	497	243	21	55.73	6.24	99.79	chr12	132434464	132565011	NM_015409	EP400	+	overlap-inside	antisense	496	Intron_12	--	--	0	1	0	0	0	1	0	0	0	0	0	0	0
chr12	132611096	132611975	880	578	32	52.65	5.2	100	chr12	132568827	132610885	NR_003290	EP400NL	+	downstream	antisense	-211	downstream	--	--	0	0	0	0	0	0	0	1	0	0	0	0	0
chr13	72744619	72745134	516	335	16	52.65	6.86	100	chr13	72012097	72441330	NM_004392	DACH1	-	upstream	antisense	-303290	--	--	--	0	0	0	0	0	0	0	0	1	0	0	0	0
chr13	72744619	72745134	516	335	16	52.65	6.86	100	chr13	72012097	72441330	NM_080759	DACH1	-	upstream	antisense	-303290	--	--	--	0	0	0	0	0	0	0	0	1	0	0	0	0
chr13	72744619	72745134	516	335	16	52.65	6.86	100	chr13	72012097	72441330	NM_080760	DACH1	-	upstream	antisense	-303290	--	--	--	0	0	0	0	0	0	0	0	1	0	0	0	0
chr13	24035088	24035619	532	349	20	50.53	5.11	91.73	chr13	24043650	24061603	NR_038995	LINC00327	+	upstream	antisense	8032	--	--	--	0	0	0	0	0	0	0	0	1	0	0	0	2
chr13	99204863	99206236	1374	836	44	58.95	4.43	100	chr13	99102452	99229405	NM_001032296	STK24	-	overlap-inside	antisense	1373	Intron_1.f	--	--	0	1	0	0	0	1	0	0	0	0	0	0	0
chr13	99204863	99206236	1374	836	44	58.95	4.43	100	chr13	99102452	99229405	NM_001286649	STK24	-	overlap-inside	antisense	1373	Intron_1.f	--	--	0	1	0	0	0	1	0	0	0	0	0	0	0
chr13	103268176	103268712	537	338	16	52.65	7.14	100	chr13	103249285	103331523	NM_003291	TPP2	+	overlap-inside	antisense	536	Intron_3	--	--	0	1	0	0	0	1	0	0	0	0	0	0	0
chr13	19778972	19779377	406	194	15	62.26	8.4	100	chr13	19756172	19761605	NR_126054	LOC101928697	+	downstream	antisense	-17368	--	--	--	0	0	0	0	0	0	0	0	1	0	0	0	0
chr13	21180489	21181127	639	267	28	54.71	5.02	92.97	chr13	21141207	21265576	NM_006531	IFT88	+	overlap-inside	antisense	638	Intron_13	--	--	0	1	0	0	0	1	0	0	0	0	0	0	0
chr13	21180489	21181127	639	267	28	54.71	5.02	92.97	chr13	21141207	21265576	NM_175605	IFT88	+	overlap-inside	antisense	638	Intron_15	--	--	0	1	0	0	0	1	0	0	0	0	0	0	0
chr13	21925199	21926328	1130	323	32	52.65	4.18	100	chr13	21872263	21967061	NR_046461	MIPEPP3	+	overlap-inside	antisense	1129	Intron_2-Intron_3	--	--	0	1	0	0	1	1	0	0	0	2	2	4	4
chr13	21992702	21993150	449	202	22	50.33	5.69	87.35	chr13	21946709	22033509	NR_104487	ZDHHC20	-	overlap-inside	antisense	448	Intron_3	--	--	0	1	0	0	0	1	0	0	0	0	0	0	0
chr13	21992702	21993150	449	202	22	50.33	5.69	87.35	chr13	21946709	22033509	NR_104486	ZDHHC20	-	overlap-inside	antisense	448	Intron_3	--	--	0	1	0	0	0	1	0	0	0	0	0	0	0
chr13	21992702	21993150	449	202	22	50.33	5.69	87.35	chr13	21946709	22033508	NM_153251	ZDHHC20	-	overlap-inside	antisense	448	Intron_3	--	--	0	1	0	0	0	1	0	0	0	0	0	0	0
chr13	21992702	21993150	449	202	22	50.33	5.69	87.35	chr13	21946709	22033509	NM_001286638	ZDHHC20	-	overlap-inside	antisense	448	Intron_2	--	--	0	1	0	0	0	1	0	0	0	0	0	0	0
chr13	22001554	22002183	630	166	23	63.74	7.17	100	chr13	21946709	22033509	NR_104487	ZDHHC20	-	overlap-inside	antisense	629	Intron_1.f	--	--	0	1	0	0	0	1	0	0	0	0	0	0	0
chr13	22001554	22002183	630	166	23	63.74	7.17	100	chr13	21946709	22033509	NR_104486	ZDHHC20	-	overlap-inside	antisense	629	Intron_1.f	--	--	0	1	0	0	0	1	0	0	0	0	0	0	0
chr13	22001554	22002183	630	166	23	63.74	7.17	100	chr13	21946709	22033508	NM_153251	ZDHHC20	-	overlap-inside	antisense	629	Intron_1.f	--	--	0	1	0	0	0	1	0	0	0	0	0	0	0
chr13	22001554	22002183	630	166	23	63.74	7.17	100	chr13	21946709	22033509	NM_001286638	ZDHHC20	-	overlap-inside	antisense	629	Intron_1.f	--	--	0	1	0	0	0	1	0	0	0	0	0	0	0
chr13	22650548	22651172	625	438	17	53.44	5.7	96.6	chr13	22784423	22850659	NR_103810	LINC00540	+	upstream	antisense	133252	--	--	--	0	0	0	0	0	0	0	0	1	1	1	1	1
chr13	23345792	23346578	787	399	18	51.87	9.88	98.53	chr13	23471168	23472320	NR_033774	BASP1P1	-	downstream	antisense	124591	--	--	--	0	0	0	0	0	0	0	0	1	0	0	0	0
chr13	23947343	23948264	922	740	28	50.19	4.84	87.37	chr13	23902961	23949682	NM_001278055	SACS	-	overlap-inside	antisense	921	Intron_2	--	--	0	1	0	0	0	1	0	0	0	0	0	0	12
chr13	23947343	23948264	922	740	28	50.19	4.84	87.37	chr13	23902961	24007867	NM_014363	SACS	-	overlap-inside	antisense	921	Intron_3	--	--	0	1	0	0	0	1	0	0	0	0	0	0	12
chr13	24147762	24148295	534	175	16	52.65	6.51	100	chr13	24144508	24250244	NM_001204459	TNFRSF19	+	overlap-inside	antisense	533	Intron_1.f	--	--	0	1	0	0	0	1	0	0	0	0	0	0	0
chr13	24147762	24148295	534	175	16	52.65	6.51	100	chr13	24144508	24250244	NM_148957	TNFRSF19	+	overlap-inside	antisense	533	Intron_1.f	--	--	0	1	0	0	0	1	0	0	0	0	0	0	0
chr13	24288586	24289472	887	454	21	53.42	9.5	96.52	chr13	24304327	24463587	NM_005932	MIPEP	-	downstream	antisense	14856	--	--	--	0	0	0	0	0	0	0	0	1	2	2	17	19
chr13	24314190	24314657	468	283	17	62.73	8.31	100	chr13	24304327	24463587	NM_005932	MIPEP	-	overlap-inside	antisense	467	Intron_18.l	--	--	0	1	0	0	0	1	0	0	0	0	0	0	0
chr13	24925495	24926088	594	407	15	50.4	6.35	89.19	chr13	24881303	24896669	NM_001303138	C1QTNF9	+	downstream	antisense	-28827	--	--	--	0	0	0	0	0	0	0	0	1	0	0	0	0
chr13	24925495	24926088	594	407	15	50.4	6.35	89.19	chr13	24883715	24896669	NM_001303137	C1QTNF9	+	downstream	antisense	-28827	--	--	--	0	0	0	0	0	0	0	0	1	0	0	0	0
chr13	24925495	24926088	594	407	15	50.4	6.35	89.19	chr13	24883715	24896669	NM_178540	C1QTNF9	+	downstream	antisense	-28827	--	--	--	0	0	0	0	0	0	0	0	1	0	0	0	0
chr13	25167476	25167991	516	223	14	51.48	8.47	97.78	chr13	25154345	25171812	NR_002815	TPTE2P6	+	overlap-inside	antisense	515	Intron_5	--	--	0	1	0	0	0	1	0	0	0	0	0	0	0
chr13	25871966	25872300	335	167	17	65.7	6.31	100	chr13	25875665	25916561	NM_014089	NUPL1	+	upstream	antisense	3366	--	--	--	0	0	0	0	0	0	0	0	1	0	0	0	0
chr13	25871966	25872300	335	167	17	65.7	6.31	100	chr13	25875665	25916561	NM_001008564	NUPL1	+	upstream	antisense	3366	--	--	--	0	0	0	0	0	0	0	0	1	0	0	0	0
chr13	25914579	25915307	729	432	20	62.56	6.46	100	chr13	25875665	25916561	NM_014089	NUPL1	+	overlap-inside	antisense	728	Exon_16.l	--	3'UTR	0	1	0	0	1	0	1	0	0	0	0	0	0
chr13	25914579	25915307	729	432	20	62.56	6.46	100	chr13	25875665	25916561	NM_001008564	NUPL1	+	overlap-inside	antisense	728	Exon_15.l	--	3'UTR	0	1	0	0	1	0	1	0	0	0	0	0	0
chr13	26228321	26228778	458	187	13	50.88	6.35	92.44	chr13	25946208	26595420	NM_016529	ATP8A2	+	overlap-inside	antisense	457	Intron_24	--	--	0	1	0	0	0	1	0	0	0	0	0	0	0
chr13	27179890	27180325	436	262	15	61.3	8.87	100	chr13	27131839	27263082	NM_006646	WASF3	+	overlap-inside	antisense	435	Intron_1.f	--	--	0	1	0	0	0	1	0	0	0	0	0	0	0
chr13	27179890	27180325	436	262	15	61.3	8.87	100	chr13	27131839	27263082	NM_001291965	WASF3	+	overlap-inside	antisense	435	Intron_1.f	--	--	0	1	0	0	0	1	0	0	0	0	0	0	0
chr13	27838368	27839713	1346	194	39	82.51	6.9	100	chr13	27844463	27847827	NM_206827	RASL11A	+	upstream	antisense	4751	--	--	--	0	0	0	0	0	0	0	0	1	0	0	5	5
chr13	28890798	28891768	971	775	31	51.16	3.69	92.66	chr13	28874482	29069265	NM_002019	FLT1	-	overlap-inside	antisense	970	Intron_24-Intron_25	--	--	0	1	1	0	1	1	0	0	0	0	0	0	0
chr13	29214175	29214655	481	261	16	52.65	6.4	100	chr13	29233140	29253093	NM_015932	POMP	+	upstream	antisense	18486	--	--	--	0	0	0	0	0	0	0	0	1	0	0	0	0
chr13	29235172	29235727	556	390	21	55.73	6.16	99.79	chr13	29233140	29253093	NM_015932	POMP	+	overlap-inside	antisense	555	Intron_1.f	--	--	0	1	0	0	0	1	0	0	0	0	0	0	0
chr13	30351833	30352271	439	174	14	52.07	7.9	99.85	chr13	30338544	30424820	NM_007106	UBL3	-	overlap-inside	antisense	438	Intron_1.f	--	--	0	1	0	0	0	1	0	0	0	0	0	0	0
chr13	30562562	30563913	1352	444	36	68.22	4.93	100	chr13	30510667	30524625	NR_033889	LINC00544	+	downstream	antisense	-37938	--	--	--	0	0	0	0	0	0	0	0	1	2	2	2	2
chr13	30802759	30803202	444	222	19	64.52	7.54	100	chr13	30776766	30881191	NM_001014380	KATNAL1	-	overlap-inside	antisense	443	Intron_8	--	--	0	1	0	0	0	1	0	0	0	0	0	0	0
chr13	30802759	30803202	444	222	19	64.52	7.54	100	chr13	30776766	30881624	NM_032116	KATNAL1	-	overlap-inside	antisense	443	Intron_8	--	--	0	1	0	0	0	1	0	0	0	0	0	0	0
chr13	31138161	31138675	515	291	30	51.93	4.15	99.06	chr13	31191829	31233686	NM_005800	USPL1	+	upstream	antisense	53155	--	--	--	0	0	0	0	0	0	0	0	1	0	0	0	0
chr13	32019540	32020046	507	308	15	53.07	8.23	100	chr13	31774111	31906411	NM_194318	B3GALTL	+	downstream	antisense	-113130	--	--	--	0	0	0	0	0	0	0	0	1	0	0	0	0
chr13	32117475	32118187	713	365	17	52.06	8.47	99.78	chr13	32313678	32377009	NM_130806	RXFP2	+	upstream	antisense	195492	--	--	--	0	0	0	0	0	0	0	0	1	0	0	0	0
chr13	32117475	32118187	713	365	17	52.06	8.47	99.78	chr13	32313678	32377009	NM_001166058	RXFP2	+	upstream	antisense	195492	--	--	--	0	0	0	0	0	0	0	0	1	0	0	0	0
chr13	32193550	32194077	528	246	16	52.65	7.61	100	chr13	32313678	32377009	NM_130806	RXFP2	+	upstream	antisense	119602	--	--	--	0	0	0	0	0	0	0	0	1	0	0	0	0
chr13	32193550	32194077	528	246	16	52.65	7.61	100	chr13	32313678	32377009	NM_001166058	RXFP2	+	upstream	antisense	119602	--	--	--	0	0	0	0	0	0	0	0	1	0	0	0	0
chr13	32981858	32982652	795	444	24	50.45	6.17	89.41	chr13	32974859	33002315	NM_052818	N4BP2L1	-	overlap-inside	antisense	794	Intron_1.f-Exon_2	code	--	0	1	1	0	1	1	0	0	0	1	1	1	1
chr13	32981858	32982652	795	444	24	50.45	6.17	89.41	chr13	32974859	33002315	NM_001286461	N4BP2L1	-	overlap-inside	antisense	794	Intron_1.f-Exon_2	code	--	0	1	1	0	1	1	0	0	0	1	1	1	1
chr13	32981858	32982652	795	444	24	50.45	6.17	89.41	chr13	32974859	33002315	NM_001079691	N4BP2L1	-	overlap-inside	antisense	794	Intron_1.f-Exon_2	code	--	0	1	1	0	1	1	0	0	0	1	1	1	1
chr13	32981858	32982652	795	444	24	50.45	6.17	89.41	chr13	32974859	33002315	NM_001286460	N4BP2L1	-	overlap-inside	antisense	794	Intron_1.f-Exon_2	code	--	0	1	1	0	1	1	0	0	0	1	1	1	1
chr13	32981858	32982652	795	444	24	50.45	6.17	89.41	chr13	32974859	33002315	NM_001286459	N4BP2L1	-	overlap-inside	antisense	794	Intron_1.f-Exon_2	code	--	0	1	1	0	1	1	0	0	0	1	1	1	1
chr13	33247748	33248271	524	281	14	50.71	8.47	91.33	chr13	33160563	33352158	NM_015032	PDS5B	+	overlap-inside	antisense	523	Intron_8	--	--	0	1	0	0	0	1	0	0	0	0	0	0	0
chr13	33353391	33354138	748	445	23	86.09	10.58	100	chr13	33160563	33352158	NM_015032	PDS5B	+	downstream	antisense	-1233	downstream	--	--	0	0	0	0	0	0	0	1	0	0	0	0	0
chr13	33418192	33418868	677	258	24	55.67	6.05	99.76	chr13	33383327	33485790	NR_047020	LINC00423	-	overlap-inside	antisense	676	Intron_4.l	--	--	0	1	0	0	0	1	0	0	0	0	0	0	0
chr13	33516346	33516795	450	185	18	82.82	9.78	100	chr13	33383327	33485790	NR_047020	LINC00423	-	upstream	antisense	-30557	--	--	--	0	0	0	0	0	0	0	0	1	0	0	0	0
chr13	33621342	33622029	688	177	18	51.21	7.32	92.93	chr13	33590570	33640282	NM_004795	KL	+	overlap-inside	antisense	687	Intron_1.f	--	--	0	1	0	0	0	1	0	0	0	0	0	0	0
chr13	35432568	35432993	426	171	14	55.44	8.18	96.48	chr13	35516423	36246873	NM_015678	NBEA	+	upstream	antisense	83431	--	--	--	0	0	0	0	0	0	0	0	1	0	0	0	0
chr13	35824992	35826160	1169	983	46	77.12	5.07	100	chr13	35516423	36246873	NM_015678	NBEA	+	overlap-inside	antisense	1168	Intron_34	--	--	0	1	0	0	0	1	0	0	0	0	0	0	0
chr13	36025076	36025691	616	267	17	60.71	7.76	100	chr13	35516423	36246873	NM_015678	NBEA	+	overlap-inside	antisense	615	Intron_39	--	--	0	1	0	0	0	1	0	0	0	0	0	0	0
chr13	36619543	36620043	501	316	14	52.98	9.17	100	chr13	36342788	36705514	NM_004734	DCLK1	-	overlap-inside	antisense	500	Intron_3	--	--	0	1	0	0	0	1	0	0	0	0	0	0	0
chr13	38111712	38112297	586	198	22	50.33	6.68	87.35	chr13	38109076	38125673	NR_040244	LINC00547	+	overlap-inside	antisense	585	Intron_2	--	--	0	1	0	0	0	1	0	0	0	0	0	0	0
chr13	39891364	39891784	421	175	13	54.96	8.47	93.08	chr13	39917028	40177356	NM_005780	LHFP	-	downstream	antisense	25245	--	--	--	0	0	0	0	0	0	0	0	1	0	0	0	0
chr13	40018618	40019156	539	305	20	50.53	5.18	90.1	chr13	39917028	40177356	NM_005780	LHFP	-	overlap-inside	antisense	538	Intron_2	--	--	0	1	0	0	0	1	0	0	0	0	0	0	0
chr13	40331873	40332577	705	525	22	50.33	4.91	87.35	chr13	40229763	40365802	NM_001145079	COG6	+	overlap-inside	antisense	704	Intron_18.l	--	--	0	1	0	0	0	1	0	0	0	0	0	0	0
chr13	40519320	40519947	628	384	21	55.73	5.1	99.79	chr13	40229763	40365802	NM_001145079	COG6	+	downstream	antisense	-153519	--	--	--	0	0	0	0	0	0	0	0	1	0	0	0	0
chr13	40985947	40986433	487	196	23	66.68	6.12	100	chr13	40921270	41055143	NR_024507	LINC00598	-	overlap-inside	antisense	486	Intron_6.l	--	--	0	1	0	0	0	1	0	0	0	0	0	0	0
chr13	40985947	40986433	487	196	23	66.68	6.12	100	chr13	40921270	41055143	NR_024506	LINC00598	-	overlap-inside	antisense	486	Intron_5.l	--	--	0	1	0	0	0	1	0	0	0	0	0	0	0
chr13	41340242	41340844	603	404	18	51.21	6.95	92.93	chr13	41303431	41345347	NM_005830	MRPS31	-	overlap-inside	antisense	602	Intron_2	--	--	0	1	0	0	0	1	0	0	0	0	0	0	0
chr13	41431748	41432445	698	189	18	51.21	6.19	92.75	chr13	41371120	41495886	NR_038258	TPTE2P5	-	overlap-inside	antisense	697	Intron_1.f	--	--	0	1	0	0	0	1	0	0	0	0	0	0	0
chr13	41431748	41432445	698	189	18	51.21	6.19	92.75	chr13	41371120	41495886	NR_038259	TPTE2P5	-	overlap-inside	antisense	697	Intron_1.f	--	--	0	1	0	0	0	1	0	0	0	0	0	0	0
chr13	41496020	41497172	1153	807	36	55.41	5.17	96.29	chr13	41486024	41495910	NR_003365	SUGT1P3	-	upstream	antisense	-110	upstream	--	--	1	0	0	0	0	0	0	0	0	0	0	0	0
chr13	41496020	41497172	1153	807	36	55.41	5.17	96.29	chr13	41371120	41495886	NR_038258	TPTE2P5	-	upstream	antisense	-134	upstream	--	--	1	0	0	0	0	0	0	0	0	0	0	0	0
chr13	41496020	41497172	1153	807	36	55.41	5.17	96.29	chr13	41371120	41495886	NR_038259	TPTE2P5	-	upstream	antisense	-134	upstream	--	--	1	0	0	0	0	0	0	0	0	0	0	0	0
chr13	41835050	41835528	479	286	22	50.33	5.16	87.35	chr13	41790515	41837713	NM_004294	MTRF1	-	overlap-inside	antisense	478	Intron_1.f-Exon_2	--	5'UTR	0	1	0	1	1	1	0	0	0	0	0	0	0
chr13	41930980	41931368	389	194	16	51.1	6.9	92.57	chr13	41885340	41932854	NM_018527	NAA16	+	overlap-inside	antisense	388	Intron_9.l	--	--	0	1	0	0	0	1	0	0	0	0	0	0	0
chr13	41930980	41931368	389	194	16	51.1	6.9	92.57	chr13	41885340	41932854	NM_001110798	NAA16	+	overlap-inside	antisense	388	Intron_10.l	--	--	0	1	0	0	0	1	0	0	0	0	0	0	0
chr13	41930980	41931368	389	194	16	51.1	6.9	92.57	chr13	41885340	41951166	NM_024561	NAA16	+	overlap-inside	antisense	388	Intron_10	--	--	0	1	0	0	0	1	0	0	0	0	0	0	0
chr13	43007191	43007835	645	261	21	84.21	10.58	100	chr13	42846288	42897403	NM_016248	AKAP11	+	downstream	antisense	-109789	--	--	--	0	0	0	0	0	0	0	0	1	0	0	0	0
chr13	43783025	43783690	666	383	19	56.78	7.09	100	chr13	43787665	44361116	NM_017993	ENOX1	-	downstream	antisense	3976	--	--	--	0	0	0	0	0	0	0	0	1	0	0	0	0
chr13	43783025	43783690	666	383	19	56.78	7.09	100	chr13	43787665	44361116	NM_001242863	ENOX1	-	downstream	antisense	3976	--	--	--	0	0	0	0	0	0	0	0	1	0	0	0	0
chr13	44475957	44476846	890	677	33	85.12	6.58	100	chr13	44453419	44468068	NM_001128303	LACC1	+	downstream	antisense	-7890	--	--	--	0	0	0	0	0	0	0	0	1	0	0	0	0
chr13	44475957	44476846	890	677	33	85.12	6.58	100	chr13	44453968	44468068	NM_153218	LACC1	+	downstream	antisense	-7890	--	--	--	0	0	0	0	0	0	0	0	1	0	0	0	0
chr13	44884565	44884929	365	182	13	50.78	7.01	91.63	chr13	44947977	44971850	NM_001010897	SERP2	+	upstream	antisense	63049	--	--	--	0	0	0	0	0	0	0	0	1	0	0	0	0
chr13	45541247	45541948	702	266	25	65.33	8.87	100	chr13	45513383	45563613	NM_012345	NUFIP1	-	overlap-inside	antisense	701	Intron_5	--	--	0	1	0	0	0	1	0	0	0	0	0	0	0
chr13	46314428	46314931	504	294	14	52.67	8.47	100	chr13	46276438	46288694	NM_152719	SPERT	+	downstream	antisense	-25735	--	--	--	0	0	0	0	0	0	0	0	1	0	0	0	0
chr13	46314428	46314931	504	294	14	52.67	8.47	100	chr13	46276603	46288694	NM_001286342	SPERT	+	downstream	antisense	-25735	--	--	--	0	0	0	0	0	0	0	0	1	0	0	0	0
chr13	46314428	46314931	504	294	14	52.67	8.47	100	chr13	46276438	46288694	NM_001286341	SPERT	+	downstream	antisense	-25735	--	--	--	0	0	0	0	0	0	0	0	1	0	0	0	0
chr13	47202342	47203031	690	238	24	72.41	7.14	100	chr13	47127295	47327175	NM_001164213	LRCH1	+	overlap-inside	antisense	689	Intron_1.f	--	--	0	1	0	0	0	1	0	0	0	0	0	0	0
chr13	47202342	47203031	690	238	24	72.41	7.14	100	chr13	47127295	47319036	NM_015116	LRCH1	+	overlap-inside	antisense	689	Intron_1.f	--	--	0	1	0	0	0	1	0	0	0	0	0	0	0
chr13	47202342	47203031	690	238	24	72.41	7.14	100	chr13	47127295	47319036	NM_001164211	LRCH1	+	overlap-inside	antisense	689	Intron_1.f	--	--	0	1	0	0	0	1	0	0	0	0	0	0	0
chr13	47455200	47455695	496	267	17	58.73	7.15	95.51	chr13	47405676	47471211	NM_000621	HTR2A	-	overlap-inside	antisense	495	Intron_3.l	--	--	0	1	0	0	0	1	0	0	0	0	0	0	0
chr13	47455200	47455695	496	267	17	58.73	7.15	95.51	chr13	47405676	47471211	NM_001165947	HTR2A	-	overlap-inside	antisense	495	Intron_2.l	--	--	0	1	0	0	0	1	0	0	0	0	0	0	0
chr13	47466443	47466973	531	270	23	55.24	6.05	94.7	chr13	47405676	47471211	NM_000621	HTR2A	-	overlap-inside	antisense	530	Intron_2-Intron_3.l	--	--	0	1	1	0	1	1	0	0	0	0	0	0	0
chr13	47466443	47466973	531	270	23	55.24	6.05	94.7	chr13	47405676	47471211	NM_001165947	HTR2A	-	overlap-inside	antisense	530	Intron_1.f-Intron_2.l	--	--	0	1	1	0	1	1	0	0	0	0	0	0	0
chr13	47560159	47560598	440	244	19	56.78	6.63	100	chr13	47405676	47471211	NM_000621	HTR2A	-	upstream	antisense	-88949	--	--	--	0	0	0	0	0	0	0	0	1	0	0	0	0
chr13	47560159	47560598	440	244	19	56.78	6.63	100	chr13	47405676	47471211	NM_001165947	HTR2A	-	upstream	antisense	-88949	--	--	--	0	0	0	0	0	0	0	0	1	0	0	0	0
chr13	47964076	47964750	675	372	19	56.78	8.98	100	chr13	47405676	47471211	NM_000621	HTR2A	-	upstream	antisense	-492866	--	--	--	0	0	0	0	0	0	0	0	1	0	0	0	0
chr13	47964076	47964750	675	372	19	56.78	8.98	100	chr13	47405676	47471211	NM_001165947	HTR2A	-	upstream	antisense	-492866	--	--	--	0	0	0	0	0	0	0	0	1	0	0	0	0
chr13	49213504	49213994	491	305	20	50.53	5.81	90.1	chr13	49151109	49155037	NR_051983	LINC00462	-	upstream	antisense	-58468	--	--	--	0	0	0	0	0	0	0	0	1	0	0	0	0
chr13	49326737	49327208	472	292	18	65.04	8.37	100	chr13	49280950	49283498	NM_020377	CYSLTR2	+	downstream	antisense	-43240	--	--	--	0	0	0	0	0	0	0	0	1	0	0	0	0
chr13	49586076	49586529	454	270	15	62.26	8.72	100	chr13	49550744	49783915	NM_001278438	FNDC3A	+	overlap-inside	antisense	453	Intron_2	--	--	0	1	0	0	0	1	0	0	0	0	0	0	0
chr13	49586076	49586529	454	270	15	62.26	8.72	100	chr13	49550047	49783915	NM_001079673	FNDC3A	+	overlap-inside	antisense	453	Intron_2	--	--	0	1	0	0	0	1	0	0	0	0	0	0	0
chr13	49586076	49586529	454	270	15	62.26	8.72	100	chr13	49550744	49783915	NR_103528	FNDC3A	+	overlap-inside	antisense	453	Intron_2	--	--	0	1	0	0	0	1	0	0	0	0	0	0	0
chr13	49587067	49587511	445	209	13	52.26	7.76	99.63	chr13	49550744	49783915	NM_001278438	FNDC3A	+	overlap-inside	antisense	444	Intron_2	--	--	0	1	0	0	0	1	0	0	0	0	0	0	0
chr13	49587067	49587511	445	209	13	52.26	7.76	99.63	chr13	49550047	49783915	NM_001079673	FNDC3A	+	overlap-inside	antisense	444	Intron_2	--	--	0	1	0	0	0	1	0	0	0	0	0	0	0
chr13	49587067	49587511	445	209	13	52.26	7.76	99.63	chr13	49550744	49783915	NR_103528	FNDC3A	+	overlap-inside	antisense	444	Intron_2	--	--	0	1	0	0	0	1	0	0	0	0	0	0	0
chr13	49716909	49717583	675	478	20	50.53	4.99	90.1	chr13	49684438	49783915	NM_014923	FNDC3A	+	overlap-inside	antisense	674	Intron_5	--	--	0	1	0	0	0	1	0	0	0	0	0	0	0
chr13	49716909	49717583	675	478	20	50.53	4.99	90.1	chr13	49550744	49783915	NM_001278438	FNDC3A	+	overlap-inside	antisense	674	Intron_7	--	--	0	1	0	0	0	1	0	0	0	0	0	0	0
chr13	49716909	49717583	675	478	20	50.53	4.99	90.1	chr13	49550047	49783915	NM_001079673	FNDC3A	+	overlap-inside	antisense	674	Intron_7	--	--	0	1	0	0	0	1	0	0	0	0	0	0	0
chr13	49716909	49717583	675	478	20	50.53	4.99	90.1	chr13	49550744	49783915	NR_103528	FNDC3A	+	overlap-inside	antisense	674	Intron_7	--	--	0	1	0	0	0	1	0	0	0	0	0	0	0
chr13	50098414	50098961	548	350	17	58.73	9.72	95.51	chr13	50069800	50103117	NM_001040443	PHF11	+	overlap-inside	antisense	547	Intron_8	--	--	0	1	0	0	0	1	0	0	0	0	0	0	0
chr13	50098414	50098961	548	350	17	58.73	9.72	95.51	chr13	50070527	50103117	NM_001040444	PHF11	+	overlap-inside	antisense	547	Intron_9	--	--	0	1	0	0	0	1	0	0	0	0	0	0	0
chr13	50182110	50182596	487	278	19	56.78	6.05	100	chr13	50202434	50208008	NM_138450	ARL11	+	upstream	antisense	19839	--	--	--	0	0	0	0	0	0	0	0	1	0	0	0	0
chr13	50186002	50186348	347	173	17	62.03	6.54	100	chr13	50202434	50208008	NM_138450	ARL11	+	upstream	antisense	16087	--	--	--	0	0	0	0	0	0	0	0	1	0	0	0	0
chr13	50533806	50534598	793	489	26	69.33	6.4	100	chr13	50556687	50699677	NR_002612	DLEU2	-	downstream	antisense	22090	--	--	--	0	0	0	0	0	0	0	0	1	0	0	0	0
chr13	50695383	50696094	712	254	24	60.32	6.76	99.62	chr13	50556687	50699677	NR_002612	DLEU2	-	overlap-inside	antisense	711	Intron_1.f	--	--	0	1	0	0	0	1	0	0	0	0	0	0	0
chr13	50695383	50696094	712	254	24	60.32	6.76	99.62	chr13	50656304	51102779	NR_109974	DLEU1	+	overlap-inside	antisense	711	Intron_2	--	--	0	1	0	0	0	1	0	0	0	0	0	0	0
chr13	51847270	51847798	529	351	16	52.65	8.8	100	chr13	51796469	51858377	NM_001242312	FAM124A	+	overlap-inside	antisense	528	Intron_3.l	--	--	0	1	0	0	0	1	0	0	0	0	0	0	0
chr13	51847270	51847798	529	351	16	52.65	8.8	100	chr13	51796469	51858377	NM_145019	FAM124A	+	overlap-inside	antisense	528	Intron_4.l	--	--	0	1	0	0	0	1	0	0	0	0	0	0	0
chr13	52254143	52254661	519	251	16	50.58	6.1	92.98	chr13	52158483	52336171	NM_052950	WDFY2	+	overlap-inside	antisense	518	Intron_3	--	--	0	1	0	0	0	1	0	0	0	0	0	0	0
chr13	53175061	53175961	901	390	32	90.57	8.37	100	chr13	53063127	53161225	NR_002793	TPTE2P3	+	downstream	antisense	-13837	--	--	--	0	0	0	0	0	0	0	0	1	0	0	3	7
chr13	53283600	53284037	438	242	15	62.26	9.06	100	chr13	53277399	53313947	NM_007015	LECT1	-	overlap-inside	antisense	437	Intron_5	--	--	0	1	0	0	0	1	0	0	0	0	0	0	0
chr13	53283600	53284037	438	242	15	62.26	9.06	100	chr13	53277399	53313947	NM_001011705	LECT1	-	overlap-inside	antisense	437	Intron_5	--	--	0	1	0	0	0	1	0	0	0	0	0	0	0
chr13	54704992	54705412	421	235	14	62.03	8.47	100	chr13	54700997	54707006	NR_108063	LINC00458	-	overlap-inside	antisense	420	Intron_1.f-Intron_2.l	--	--	0	1	0	0	1	1	0	0	0	0	0	1	1
chr13	54704992	54705412	421	235	14	62.03	8.47	100	chr13	54698458	54707006	NR_108062	LINC00458	-	overlap-inside	antisense	420	Intron_1.f-Intron_2	--	--	0	1	0	0	1	1	0	0	0	0	0	1	1
chr13	54966522	54967048	527	190	21	64.76	7.09	100	chr13	54886106	54886183	NR_031628	MIR1297	-	upstream	antisense	-80340	--	--	--	0	0	0	0	0	0	0	0	1	0	0	0	0
chr13	56151961	56152472	512	321	14	51.87	8.47	98.56	chr13	55748588	55748683	NR_049804	MIR5007	+	downstream	antisense	-403279	--	--	--	0	0	0	0	0	0	0	0	1	1	2	2	2
chr13	56978146	56978560	415	217	14	55.44	7.97	96.48	chr13	57715051	57718073	NM_001130406	PRR20D	+	upstream	antisense	736492	--	--	--	0	0	0	0	0	0	0	0	1	0	0	0	0
chr13	56978146	56978560	415	217	14	55.44	7.97	96.48	chr13	57715051	57718073	NM_001130404	PRR20B	+	upstream	antisense	736492	--	--	--	0	0	0	0	0	0	0	0	1	0	0	0	0
chr13	56978146	56978560	415	217	14	55.44	7.97	96.48	chr13	57715051	57718073	NM_198441	PRR20A	+	upstream	antisense	736492	--	--	--	0	0	0	0	0	0	0	0	1	0	0	0	0
chr13	56978146	56978560	415	217	14	55.44	7.97	96.48	chr13	57715051	57718073	NM_001130405	PRR20C	+	upstream	antisense	736492	--	--	--	0	0	0	0	0	0	0	0	1	0	0	0	0
chr13	56978146	56978560	415	217	14	55.44	7.97	96.48	chr13	57715051	57718073	NM_001130407	PRR20E	+	upstream	antisense	736492	--	--	--	0	0	0	0	0	0	0	0	1	0	0	0	0
chr13	58626074	58626839	766	569	22	50.33	5.82	87.35	chr13	58739960	58783617	NR_120416	LOC101926897	+	upstream	antisense	113122	--	--	--	0	0	0	0	0	0	0	0	1	0	0	0	0
chr13	59988277	59989026	750	365	20	50.53	7.2	91.73	chr13	60239720	60738119	NM_001258366	DIAPH3	-	downstream	antisense	250695	--	--	--	0	0	0	0	0	0	0	0	1	0	0	0	0
chr13	59988277	59989026	750	365	20	50.53	7.2	91.73	chr13	60239720	60738119	NM_001258367	DIAPH3	-	downstream	antisense	250695	--	--	--	0	0	0	0	0	0	0	0	1	0	0	0	0
chr13	59988277	59989026	750	365	20	50.53	7.2	91.73	chr13	60239720	60738119	NM_001258368	DIAPH3	-	downstream	antisense	250695	--	--	--	0	0	0	0	0	0	0	0	1	0	0	0	0
chr13	61474054	61475071	1018	420	34	77.37	6.65	100	chr13	61247088	61269934	NR_047003	LINC00378	+	downstream	antisense	-204121	--	--	--	0	0	0	0	0	0	0	0	1	0	0	0	0
chr13	61650254	61650924	671	486	18	54.98	6.97	93.19	chr13	61773931	61774014	NR_036128	MIR3169	-	downstream	antisense	123008	--	--	--	0	0	0	0	0	0	0	0	1	0	0	0	0
chr13	62221320	62221875	556	189	18	73.88	10.58	100	chr13	61983818	61989655	NM_022843	PCDH20	-	upstream	antisense	-231666	--	--	--	0	0	0	0	0	0	0	0	1	0	0	0	0
chr13	62344846	62345267	422	235	19	71.56	8.42	100	chr13	62577657	62603681	NR_046995	LINC00358	-	downstream	antisense	232391	--	--	--	0	0	0	0	0	0	0	0	1	0	0	0	0
chr13	62718272	62718734	463	188	16	71.18	9.17	100	chr13	62786414	62824084	NR_125787	LINC01075	+	upstream	antisense	67681	--	--	--	0	0	0	0	0	0	0	0	1	0	0	0	0
chr13	62811134	62811625	492	295	21	96.94	10.13	100	chr13	62786414	62824084	NR_125787	LINC01075	+	overlap-inside	antisense	491	Intron_3.l	--	--	0	1	0	0	0	1	0	0	0	0	0	0	0
chr13	62837800	62838354	555	352	18	51.21	5.41	95.58	chr13	62786414	62824084	NR_125787	LINC01075	+	downstream	antisense	-13717	--	--	--	0	0	0	0	0	0	0	0	1	0	0	0	0
chr13	63522899	63523367	469	258	19	56.78	5.82	100	chr13	63363166	63381492	NR_120403	LINC00448	-	upstream	antisense	-141408	--	--	--	0	0	0	0	0	0	0	0	1	0	0	0	0
chr13	64132106	64132689	584	387	22	99.41	14.82	100	chr13	64241814	64312151	NR_047011	LINC00395	-	downstream	antisense	109126	--	--	--	0	0	0	0	0	0	0	0	1	0	0	0	0
chr13	65208597	65209278	682	488	22	50.33	5.62	87.95	chr13	64311567	64316701	NR_002171	OR7E156P	+	downstream	antisense	-891897	--	--	--	0	0	0	0	0	0	0	0	1	0	0	0	0
chr13	66330231	66331008	778	258	25	78.31	8.62	100	chr13	66540461	66540561	NR_039692	MIR548X2	-	downstream	antisense	209454	--	--	--	0	0	0	0	0	0	0	0	1	0	0	0	0
chr13	66386807	66387513	707	515	24	77.22	11.64	100	chr13	66540461	66540561	NR_039692	MIR548X2	-	downstream	antisense	152949	--	--	--	0	0	0	0	0	0	0	0	1	0	0	0	0
chr13	66451085	66451806	722	213	20	50.53	9.6	90.1	chr13	66540461	66540561	NR_039692	MIR548X2	-	downstream	antisense	88656	--	--	--	0	0	0	0	0	0	0	0	1	0	0	0	0
chr13	66822147	66822710	564	266	17	66.11	9.17	100	chr13	66792381	66792456	NR_039853	MIR4704	+	downstream	antisense	-29692	--	--	--	0	0	0	0	0	0	0	0	1	0	0	0	0
chr13	66969284	66969810	527	340	19	56.78	6.07	100	chr13	66876965	67804468	NM_203487	PCDH9	-	overlap-inside	antisense	526	Intron_4.l	--	--	0	1	0	0	0	1	0	0	0	0	0	0	0
chr13	66969284	66969810	527	340	19	56.78	6.07	100	chr13	66876965	67804468	NM_020403	PCDH9	-	overlap-inside	antisense	526	Intron_3.l	--	--	0	1	0	0	0	1	0	0	0	0	0	0	0
chr13	68719372	68719803	432	266	14	55.44	8.3	96.48	chr13	69435416	69459457	NR_038878	LINC00550	-	downstream	antisense	715614	--	--	--	0	0	0	0	0	0	0	0	1	0	0	0	0
chr13	69412636	69413096	461	199	18	65.04	7.15	100	chr13	69435416	69459457	NR_038878	LINC00550	-	downstream	antisense	22321	--	--	--	0	0	0	0	0	0	0	0	1	0	0	0	0
chr13	70570061	70570522	462	263	20	50.53	5.8	90.1	chr13	70274724	70682625	NM_020866	KLHL1	-	overlap-inside	antisense	461	Intron_1.f	--	--	0	1	0	0	0	1	0	0	0	0	0	0	0
chr13	70570061	70570522	462	263	20	50.53	5.8	90.1	chr13	70274724	70682625	NM_001286725	KLHL1	-	overlap-inside	antisense	461	Intron_1.f	--	--	0	1	0	0	0	1	0	0	0	0	0	0	0
chr13	70659602	70660115	514	318	17	58.73	6.84	95.51	chr13	70274724	70682625	NM_020866	KLHL1	-	overlap-inside	antisense	513	Intron_1.f	--	--	0	1	0	0	0	1	0	0	0	0	0	0	0
chr13	70659602	70660115	514	318	17	58.73	6.84	95.51	chr13	70274724	70682625	NM_001286725	KLHL1	-	overlap-inside	antisense	513	Intron_1.f	--	--	0	1	0	0	0	1	0	0	0	0	0	0	0
chr13	70774021	70774570	550	188	17	67.67	7.06	100	chr13	70681344	70713885	NR_002717	ATXN8OS	+	downstream	antisense	-60137	--	--	--	0	0	0	0	0	0	0	0	1	0	0	0	0
chr13	73292518	73293000	483	217	16	52.65	6.96	100	chr13	73282494	73301938	NM_001071775	MZT1	-	overlap-inside	antisense	482	Intron_2.l	--	--	0	1	0	0	0	1	0	0	0	0	0	0	0
chr13	73562776	73563220	445	261	16	50.18	6.6	87.37	chr13	73356229	73590591	NM_006346	PIBF1	+	overlap-inside	antisense	444	Intron_16	--	--	0	1	0	0	0	1	0	0	0	0	0	0	0
chr13	73595017	73595577	561	187	20	68.32	5.95	100	chr13	73356229	73590591	NM_006346	PIBF1	+	downstream	antisense	-4427	--	--	--	0	0	0	0	0	0	0	0	1	0	0	0	0
chr13	73736218	73737074	857	520	33	56.74	6.97	100	chr13	73632929	73651680	NM_001730	KLF5	+	downstream	antisense	-84539	--	--	--	0	0	0	0	0	0	0	0	1	0	0	0	0
chr13	73736218	73737074	857	520	33	56.74	6.97	100	chr13	73629113	73651680	NM_001286818	KLF5	+	downstream	antisense	-84539	--	--	--	0	0	0	0	0	0	0	0	1	0	0	0	0
chr13	73983757	73984576	820	625	30	55.63	5.09	99.14	chr13	74138380	74162016	NR_047009	LINC00392	+	upstream	antisense	153805	--	--	--	0	0	0	0	0	0	0	0	1	0	0	0	0
chr13	75946186	75946744	559	347	18	70.28	10.08	100	chr13	75858799	76056250	NM_014832	TBC1D4	-	overlap-inside	antisense	558	Intron_1.f	--	--	0	1	0	0	0	1	0	0	0	0	0	0	0
chr13	75946186	75946744	559	347	18	70.28	10.08	100	chr13	75858799	76056250	NM_001286659	TBC1D4	-	overlap-inside	antisense	558	Intron_1.f	--	--	0	1	0	0	0	1	0	0	0	0	0	0	0
chr13	75946186	75946744	559	347	18	70.28	10.08	100	chr13	75858799	76056250	NM_001286658	TBC1D4	-	overlap-inside	antisense	558	Intron_1.f	--	--	0	1	0	0	0	1	0	0	0	0	0	0	0
chr13	76193787	76194237	451	195	18	51.21	6.8	92.93	chr13	76178835	76210130	NR_120412	LMO7-AS1	-	overlap-inside	antisense	450	Intron_1.u	--	--	0	1	0	0	0	1	0	0	0	0	0	0	0
chr13	76193787	76194237	451	195	18	51.21	6.8	92.93	chr13	76178835	76210130	NR_120411	LMO7-AS1	-	overlap-inside	antisense	450	Intron_1.f	--	--	0	1	0	0	0	1	0	0	0	0	0	0	0
chr13	76193787	76194237	451	195	18	51.21	6.8	92.93	chr13	76178835	76210130	NR_120410	LMO7-AS1	-	overlap-inside	antisense	450	Intron_2	--	--	0	1	0	0	0	1	0	0	0	0	0	0	0
chr13	76193787	76194237	451	195	18	51.21	6.8	92.93	chr13	76194569	76434006	NM_005358	LMO7	+	upstream	antisense	-332	upstream	--	--	1	0	0	0	0	0	0	0	0	0	0	0	0
chr13	76229909	76230436	528	154	18	54.27	5.91	94.7	chr13	76194569	76434006	NM_005358	LMO7	+	overlap-inside	antisense	527	Intron_2	--	--	0	1	0	0	0	1	0	0	0	0	0	0	0
chr13	76979741	76980509	769	351	18	53.26	8.47	97.2	chr13	77454303	77460540	NM_138444	KCTD12	-	downstream	antisense	473795	--	--	--	0	0	0	0	0	0	0	0	1	0	0	0	0
chr13	77095939	77096495	557	378	16	60.23	9.88	99.35	chr13	77454303	77460540	NM_138444	KCTD12	-	downstream	antisense	357809	--	--	--	0	0	0	0	0	0	0	0	1	0	0	0	0
chr13	77757482	77758317	836	411	23	50.14	8.87	87.27	chr13	77618791	77901177	NM_015057	MYCBP2	-	overlap-inside	antisense	835	Intron_32	--	--	0	1	0	0	0	1	0	0	0	0	0	0	0
chr13	80607060	80607568	509	199	15	58.71	9.88	94.61	chr13	80585211	80600798	NR_104138	LINC01080	+	downstream	antisense	-6263	--	--	--	0	0	0	0	0	0	0	0	1	0	0	0	0
chr13	81481399	81481977	579	387	18	51.21	7.7	92.93	chr13	81592525	81618577	NR_125770	LINC00377	+	upstream	antisense	110549	--	--	--	0	0	0	0	0	0	0	0	1	0	0	0	0
chr13	81835005	81835529	525	292	21	55.73	7.37	99.79	chr13	81592525	81618577	NR_125770	LINC00377	+	downstream	antisense	-216429	--	--	--	0	0	0	0	0	0	0	0	1	0	0	0	0
chr13	81864749	81865497	749	549	32	123.8	8.86	50	chr13	81592525	81618577	NR_125770	LINC00377	+	downstream	antisense	-246173	--	--	--	0	0	0	0	0	0	0	0	1	0	0	0	0
chr13	82421402	82421958	557	359	17	58.73	6.17	95.51	chr13	81592525	81618577	NR_125770	LINC00377	+	downstream	antisense	-802826	--	--	--	0	0	0	0	0	0	0	0	1	0	0	0	0
chr13	82428140	82428763	624	408	22	50.33	6.32	87.95	chr13	81592525	81618577	NR_125770	LINC00377	+	downstream	antisense	-809564	--	--	--	0	0	0	0	0	0	0	0	1	0	0	0	0
chr13	84637602	84638331	730	441	20	61.08	9.5	100	chr13	84714736	85180903	NR_046871	LINC00333	+	upstream	antisense	76406	--	--	--	0	0	0	0	0	0	0	0	1	0	0	0	0
chr13	85279698	85280277	580	264	17	57.84	6.33	100	chr13	84714736	85180903	NR_046871	LINC00333	+	downstream	antisense	-98796	--	--	--	0	0	0	0	0	0	0	0	1	0	0	0	0
chr13	85569899	85570347	449	216	15	65.71	9.17	100	chr13	85639221	85722192	NR_126383	LINC00375	-	downstream	antisense	68875	--	--	--	0	0	0	0	0	0	0	0	1	0	0	0	0
chr13	85889596	85890048	453	198	16	69.33	9.37	100	chr13	85937737	86118797	NR_046989	LINC00351	+	upstream	antisense	47690	--	--	--	0	0	0	0	0	0	0	0	1	0	0	0	0
chr13	86157389	86157899	511	322	16	65.27	10.58	100	chr13	85937737	86118797	NR_046989	LINC00351	+	downstream	antisense	-38593	--	--	--	0	0	0	0	0	0	0	0	1	0	0	0	0
chr13	86583975	86584698	724	385	20	62.56	7.7	100	chr13	86366921	86373483	NM_032229	SLITRK6	-	upstream	antisense	-210493	--	--	--	0	0	0	0	0	0	0	0	1	0	0	0	0
chr13	87538531	87539028	498	220	16	59.92	7.06	97.55	chr13	88096241	88323218	NR_033829	MIR4500HG	-	downstream	antisense	557214	--	--	--	0	0	0	0	0	0	0	0	1	0	0	0	0
chr13	88066504	88067077	574	185	20	62.56	6.62	100	chr13	88096241	88323218	NR_033829	MIR4500HG	-	downstream	antisense	29165	--	--	--	0	0	0	0	0	0	0	0	1	0	0	0	0
chr13	88344672	88345243	572	180	23	63.08	5.64	100	chr13	88324869	88331870	NM_015567	SLITRK5	+	downstream	antisense	-12803	--	--	--	0	0	0	0	0	0	0	0	1	0	0	0	0
chr13	88770013	88770544	532	334	16	52.65	7.67	100	chr13	88453297	88462775	NR_104059	LINC00397	-	upstream	antisense	-307239	--	--	--	0	0	0	0	0	0	0	0	1	0	0	0	0
chr13	89099575	89100013	439	189	13	52.92	7.76	100	chr13	89193083	89197764	NR_047021	LINC00433	+	upstream	antisense	93071	--	--	--	0	0	0	0	0	0	0	0	1	0	0	0	0
chr13	89105076	89105631	556	249	16	52.65	7.4	100	chr13	89193083	89197764	NR_047021	LINC00433	+	upstream	antisense	87453	--	--	--	0	0	0	0	0	0	0	0	1	0	0	0	0
chr13	89258454	89259070	617	386	18	67.05	8.47	100	chr13	89193083	89197764	NR_047021	LINC00433	+	downstream	antisense	-60691	--	--	--	0	0	0	0	0	0	0	0	1	0	0	0	0
chr13	89738950	89739699	750	400	18	54.78	9.88	92.61	chr13	90201047	90216667	NR_046991	LINC00353	-	downstream	antisense	461349	--	--	--	0	0	0	0	0	0	0	0	1	0	0	0	0
chr13	90641024	90642031	1008	536	29	54.96	7.98	93.17	chr13	90712500	90771971	NR_047489	LINC00559	-	downstream	antisense	70470	--	--	--	0	0	0	0	0	0	0	0	1	0	0	0	0
chr13	90657665	90658308	644	450	24	72.41	8.57	100	chr13	90712500	90771971	NR_047489	LINC00559	-	downstream	antisense	54193	--	--	--	0	0	0	0	0	0	0	0	1	0	0	0	0
chr13	91397523	91398167	645	173	17	57.94	7.06	100	chr13	91543207	91578851	NR_027039	LINC00410	-	downstream	antisense	145041	--	--	--	0	0	0	0	0	0	0	0	1	0	0	0	0
chr13	91662304	91662774	471	212	15	62.26	8.35	100	chr13	91739508	91743693	NR_104057	LINC00380	-	downstream	antisense	76735	--	--	--	0	0	0	0	0	0	0	0	1	0	0	0	0
chr13	91838641	91839148	508	284	16	65.62	7.76	100	chr13	91779866	91863952	NR_047004	LINC00379	-	overlap-inside	antisense	507	Intron_2	--	--	0	1	0	0	0	1	0	0	0	0	0	0	0
chr13	91977774	91978566	793	315	25	64.01	8.87	100	chr13	92000073	92006829	NR_027350	MIR17HG	+	upstream	antisense	21508	--	--	--	0	0	0	0	0	0	0	0	1	0	0	0	0
chr13	91977774	91978566	793	315	25	64.01	8.87	100	chr13	92000073	92006829	NR_027349	MIR17HG	+	upstream	antisense	21508	--	--	--	0	0	0	0	0	0	0	0	1	0	0	0	0
chr13	92079143	92079751	609	410	20	62.56	6.48	100	chr13	92050872	93519487	NM_004466	GPC5	+	overlap-inside	antisense	608	Intron_1.f	--	--	0	1	0	0	0	1	0	0	0	0	0	0	0
chr13	92155654	92155998	345	172	13	54.15	6.63	94.78	chr13	92050872	93519487	NM_004466	GPC5	+	overlap-inside	antisense	344	Intron_2	--	--	0	1	0	0	0	1	0	0	0	0	0	0	0
chr13	92214399	92214956	558	378	18	51.21	7.92	95.58	chr13	92050872	93519487	NM_004466	GPC5	+	overlap-inside	antisense	557	Intron_2	--	--	0	1	0	0	0	1	0	0	0	0	0	0	0
chr13	92402047	92402459	413	209	15	63.06	9.17	100	chr13	92050872	93519487	NM_004466	GPC5	+	overlap-inside	antisense	412	Intron_4	--	--	0	1	0	0	0	1	0	0	0	0	0	0	0
chr13	92448216	92448820	605	192	16	55.5	6.35	99.01	chr13	92050872	93519487	NM_004466	GPC5	+	overlap-inside	antisense	604	Intron_5	--	--	0	1	0	0	0	1	0	0	0	0	0	0	0
chr13	92747527	92748143	617	249	20	50.53	4.56	90.1	chr13	92050872	93519487	NM_004466	GPC5	+	overlap-inside	antisense	616	Intron_6	--	--	0	1	0	0	0	1	0	0	0	0	0	0	0
chr13	92816674	92817396	723	185	21	55.73	5.34	99.79	chr13	92050872	93519487	NM_004466	GPC5	+	overlap-inside	antisense	722	Intron_7.l	--	--	0	1	0	0	0	1	0	0	0	0	0	0	0
chr13	94123368	94123908	541	361	17	58.73	7.2	95.51	chr13	93879077	95060273	NM_005708	GPC6	+	overlap-inside	antisense	540	Intron_1.f	--	--	0	1	0	0	0	1	0	0	0	0	0	0	0
chr13	95104030	95104678	649	356	17	57.58	8.47	100	chr13	95091840	95131936	NM_001129889	DCT	-	overlap-inside	antisense	648	Intron_7	--	--	0	1	0	0	0	1	0	0	0	0	0	0	0
chr13	95104030	95104678	649	356	17	57.58	8.47	100	chr13	95091840	95131936	NM_001922	DCT	-	overlap-inside	antisense	648	Intron_6	--	--	0	1	0	0	0	1	0	0	0	0	0	0	0
chr13	95252516	95252990	475	199	20	62.56	5.9	100	chr13	95254103	95286899	NM_180989	GPR180	+	upstream	antisense	-1113	upstream	--	--	1	0	0	0	0	0	0	0	0	0	0	0	2
chr13	95365065	95365950	886	557	23	54.35	5.54	92.75	chr13	95361878	95364389	NM_007084	SOX21	-	upstream	antisense	-676	upstream	--	--	1	0	0	0	0	0	0	0	0	3	4	5	12
chr13	95365065	95365950	886	557	23	54.35	5.54	92.75	chr13	95364969	95368199	NR_046514	SOX21-AS1	+	overlap-inside	antisense	885	Exon_1.f-Exon_2.l	--	--	0	1	0	0	1	1	0	0	0	3	4	5	12
chr13	95434305	95434707	403	196	13	51.84	7.6	98.7	chr13	95413194	95587664	NR_110754	LOC101927284	+	overlap-inside	antisense	402	Intron_2	--	--	0	1	0	0	0	1	0	0	0	0	0	0	0
chr13	95442928	95443389	462	292	14	57.15	9.17	100	chr13	95413194	95587664	NR_110754	LOC101927284	+	overlap-inside	antisense	461	Intron_2	--	--	0	1	0	0	0	1	0	0	0	0	0	0	0
chr13	95453223	95453820	598	414	18	51.21	7.42	92.93	chr13	95413194	95587664	NR_110754	LOC101927284	+	overlap-inside	antisense	597	Intron_2	--	--	0	1	0	0	0	1	0	0	0	0	0	0	0
chr13	95596822	95597248	427	240	13	52.62	8.19	100	chr13	95413194	95587664	NR_110754	LOC101927284	+	downstream	antisense	-9159	--	--	--	0	0	0	0	0	0	0	0	1	0	0	0	0
chr13	96253742	96254674	933	521	30	53.47	5.64	93.72	chr13	96230455	96296960	NM_198968	DZIP1	-	overlap-inside	antisense	932	Intron_14	--	--	0	1	0	0	0	1	0	0	0	0	0	0	0
chr13	96253742	96254674	933	521	30	53.47	5.64	93.72	chr13	96230455	96296960	NM_014934	DZIP1	-	overlap-inside	antisense	932	Intron_13	--	--	0	1	0	0	0	1	0	0	0	0	0	0	0
chr13	96329334	96330217	884	562	24	50.45	5.39	89.29	chr13	96329392	96447243	NM_006260	DNAJC3	+	overlap-5end	antisense	825	upstream-Intron_1.f	--	--	1	1	1	1	1	1	0	0	0	11	11	11	11
chr13	96770109	96770508	400	207	13	57.47	8.47	100	chr13	96743092	97491816	NM_153456	HS6ST3	+	overlap-inside	antisense	399	Intron_1.u	--	--	0	1	0	0	0	1	0	0	0	0	0	0	0
chr13	97080165	97080735	571	380	15	52.49	8.47	100	chr13	97079482	97079546	NR_039723	MIR4501	+	downstream	antisense	-619	downstream	--	--	0	0	0	0	0	0	0	1	0	0	0	0	0
chr13	97080165	97080735	571	380	15	52.49	8.47	100	chr13	96743092	97491816	NM_153456	HS6ST3	+	overlap-inside	antisense	570	Intron_1.u	--	--	0	1	0	0	0	1	0	0	0	0	0	0	0
chr13	99027819	99028301	483	283	17	60.06	6.02	98.56	chr13	98794815	99102027	NM_001286839	FARP1	+	overlap-inside	antisense	482	Intron_5	--	--	0	1	0	0	0	1	0	0	0	0	0	0	0
chr13	99027819	99028301	483	283	17	60.06	6.02	98.56	chr13	98795351	99102027	NM_005766	FARP1	+	overlap-inside	antisense	482	Intron_5	--	--	0	1	0	0	0	1	0	0	0	0	0	0	0
chr13	99144522	99144986	465	273	19	56.78	7.01	100	chr13	99102452	99174379	NM_003576	STK24	-	overlap-inside	antisense	464	Intron_2	--	--	0	1	0	0	0	1	0	0	0	0	0	0	0
chr13	99144522	99144986	465	273	19	56.78	7.01	100	chr13	99102452	99229405	NM_001032296	STK24	-	overlap-inside	antisense	464	Intron_2	--	--	0	1	0	0	0	1	0	0	0	0	0	0	0
chr13	99144522	99144986	465	273	19	56.78	7.01	100	chr13	99102452	99229405	NM_001286649	STK24	-	overlap-inside	antisense	464	Intron_2	--	--	0	1	0	0	0	1	0	0	0	0	0	0	0
chr13	99303897	99304391	495	317	15	51.39	8.39	97.85	chr13	99336054	99404929	NM_005073	SLC15A1	-	downstream	antisense	31664	--	--	--	0	0	0	0	0	0	0	0	1	1	1	1	1
chr13	99731747	99732393	647	449	21	55.73	6.22	99.79	chr13	99512434	99738660	NM_001130049	DOCK9	-	overlap-inside	antisense	646	Intron_1.f	--	--	0	1	0	0	0	1	0	0	0	0	0	0	0
chr13	99731747	99732393	647	449	21	55.73	6.22	99.79	chr13	99445740	99738660	NM_015296	DOCK9	-	overlap-inside	antisense	646	Intron_1.f	--	--	0	1	0	0	0	1	0	0	0	0	0	0	0
chr13	99804888	99805400	513	214	23	54.95	6.15	92.99	chr13	99848627	99853009	NR_036532	UBAC2-AS1	-	downstream	antisense	43228	--	--	--	0	0	0	0	0	0	0	0	1	0	0	0	0
chr13	99804888	99805400	513	214	23	54.95	6.15	92.99	chr13	99848627	99853011	NR_036531	UBAC2-AS1	-	downstream	antisense	43228	--	--	--	0	0	0	0	0	0	0	0	1	0	0	0	0
chr13	99973482	99973944	463	274	16	52.65	7.18	100	chr13	99852678	100038753	NM_001144072	UBAC2	+	overlap-inside	antisense	462	Intron_6	--	--	0	1	0	0	0	1	0	0	0	0	0	0	0
chr13	99973482	99973944	463	274	16	52.65	7.18	100	chr13	99853162	100038753	NM_177967	UBAC2	+	overlap-inside	antisense	462	Intron_4	--	--	0	1	0	0	0	1	0	0	0	0	0	0	0
chr13	99973482	99973944	463	274	16	52.65	7.18	100	chr13	99853162	100038753	NR_026644	UBAC2	+	overlap-inside	antisense	462	Intron_6	--	--	0	1	0	0	0	1	0	0	0	0	0	0	0
chr13	99973482	99973944	463	274	16	52.65	7.18	100	chr13	99868261	100058554	NR_039765	MIR548AN	-	overlap-inside	antisense	462	Intron_4.l	--	--	0	1	0	0	0	1	0	0	0	0	0	0	0
chr13	100094097	100094406	310	155	16	76.86	6.95	100	chr13	99868261	100058554	NR_039765	MIR548AN	-	upstream	antisense	-35544	--	--	--	0	0	0	0	0	0	0	0	1	0	0	0	0
chr13	101254089	101254709	621	357	26	92.83	8.56	100	chr13	101256089	101327189	NM_032813	TMTC4	-	downstream	antisense	-1380	downstream	--	--	0	0	0	0	0	0	0	1	0	0	0	0	0
chr13	101254089	101254709	621	357	26	92.83	8.56	100	chr13	101256089	101327189	NM_001079669	TMTC4	-	downstream	antisense	-1380	downstream	--	--	0	0	0	0	0	0	0	1	0	0	0	0	0
chr13	101254089	101254709	621	357	26	92.83	8.56	100	chr13	101256089	101327189	NM_001286453	TMTC4	-	downstream	antisense	-1380	downstream	--	--	0	0	0	0	0	0	0	1	0	0	0	0	0
chr13	101507421	101508129	709	262	21	55.73	7.86	99.72	chr13	101360578	101711638	NR_047687	NALCN-AS1	+	overlap-inside	antisense	708	Intron_2	--	--	0	1	0	0	0	1	0	0	0	0	0	0	0
chr13	101970359	101970872	514	279	19	86.59	8.47	100	chr13	101706129	102068813	NM_052867	NALCN	-	overlap-inside	antisense	513	Intron_7	--	--	0	1	0	0	0	1	0	0	0	1	1	1	1
chr13	102020918	102021399	482	283	16	52.65	7.48	100	chr13	101706129	102068813	NM_052867	NALCN	-	overlap-inside	antisense	481	Intron_6	--	--	0	1	0	0	0	1	0	0	0	0	0	0	0
chr13	102464992	102465353	362	181	16	70.28	8.56	100	chr13	102373204	102568995	NM_004115	FGF14	-	overlap-inside	antisense	361	Intron_3	--	--	0	1	0	0	0	1	0	0	0	0	0	0	0
chr13	102464992	102465353	362	181	16	70.28	8.56	100	chr13	102373204	103054124	NM_175929	FGF14	-	overlap-inside	antisense	361	Intron_3	--	--	0	1	0	0	0	1	0	0	0	0	0	0	0
chr13	102585747	102586205	459	249	18	51.21	6.11	92.93	chr13	102373204	103054124	NM_175929	FGF14	-	overlap-inside	antisense	458	Intron_1.f	--	--	0	1	0	0	0	1	0	0	0	0	0	0	0
chr13	103039883	103040519	637	321	16	52.61	7.06	100	chr13	102944669	103046869	NR_036486	FGF14-IT1	-	overlap-inside	antisense	636	Intron_2	--	--	0	1	0	0	0	1	0	0	0	0	0	0	0
chr13	103039883	103040519	637	321	16	52.61	7.06	100	chr13	102373204	103054124	NM_175929	FGF14	-	overlap-inside	antisense	636	Intron_1.f	--	--	0	1	0	0	0	1	0	0	0	0	0	0	0
chr13	104710851	104711470	620	276	17	58.73	8.93	95.51	chr13	104077549	104080035	NR_126374	LINC01309	+	downstream	antisense	-630817	--	--	--	0	0	0	0	0	0	0	0	1	0	0	0	0
chr13	106626403	106626847	445	218	13	52.26	7.76	99.63	chr13	106359178	106414145	NR_046391	LINC00343	+	downstream	antisense	-212259	--	--	--	0	0	0	0	0	0	0	0	1	0	0	0	0
chr13	106887023	106887395	373	186	13	57.47	9.17	100	chr13	107028910	107030142	NR_034119	LINC00460	+	upstream	antisense	141516	--	--	--	0	0	0	0	0	0	0	0	1	0	0	0	0
chr13	107026871	107027929	1059	334	30	51.93	5.12	99.06	chr13	107028910	107030142	NR_034119	LINC00460	+	upstream	antisense	-981	upstream	--	--	1	0	0	0	0	0	0	0	0	0	0	0	0
chr13	107192319	107192748	430	234	16	75.69	9.88	100	chr13	107195661	107220514	NM_018011	ARGLU1	-	downstream	antisense	2914	--	--	--	0	0	0	0	0	0	0	0	1	0	0	0	0
chr13	107542556	107543118	563	310	16	52.65	6.86	100	chr13	107306227	107324528	NR_047026	LINC00443	+	downstream	antisense	-218029	--	--	--	0	0	0	0	0	0	0	0	1	0	0	0	0
chr13	108207557	108208055	499	182	16	59.8	7.76	96.65	chr13	107820878	108519460	NM_001080396	FAM155A	-	overlap-inside	antisense	498	Intron_1.f	--	--	0	1	0	0	0	1	0	0	0	0	0	0	0
chr13	108424020	108424464	445	199	17	58.73	7.89	94.78	chr13	107820878	108519460	NM_001080396	FAM155A	-	overlap-inside	antisense	444	Intron_1.f	--	--	0	1	0	0	0	1	0	0	0	0	0	0	0
chr13	108518113	108518842	730	408	17	50.71	6.35	91.37	chr13	107820878	108519460	NM_001080396	FAM155A	-	overlap-inside	antisense	729	Exon_1.f	code	--	0	1	1	0	1	0	0	0	0	2	2	7	8
chr13	108724935	108725558	624	437	19	71.56	6.22	100	chr13	108859791	108867130	NM_002312	LIG4	-	downstream	antisense	134234	--	--	--	0	0	0	0	0	0	0	0	1	0	0	0	0
chr13	108724935	108725558	624	437	19	71.56	6.22	100	chr13	108859791	108870716	NM_001098268	LIG4	-	downstream	antisense	134234	--	--	--	0	0	0	0	0	0	0	0	1	0	0	0	0
chr13	108724935	108725558	624	437	19	71.56	6.22	100	chr13	108859791	108867882	NM_206937	LIG4	-	downstream	antisense	134234	--	--	--	0	0	0	0	0	0	0	0	1	0	0	0	0
chr13	109281683	109282108	426	164	13	54.38	7.76	92.86	chr13	109281570	109860355	NM_001198950	MYO16	+	overlap-inside	antisense	425	Exon_1.f	--	5'UTR	0	1	0	1	1	0	0	0	0	0	0	0	0
chr13	109281683	109282108	426	164	13	54.38	7.76	92.86	chr13	109248499	109860355	NM_015011	MYO16	+	overlap-inside	antisense	425	Intron_1.f	--	--	0	1	0	0	0	1	0	0	0	0	0	0	0
chr13	109929888	109930640	753	255	22	74.69	6.68	100	chr13	109281570	109860355	NM_001198950	MYO16	+	downstream	antisense	-69534	--	--	--	0	0	0	0	0	0	0	0	1	0	0	0	0
chr13	109929888	109930640	753	255	22	74.69	6.68	100	chr13	109248499	109860355	NM_015011	MYO16	+	downstream	antisense	-69534	--	--	--	0	0	0	0	0	0	0	0	1	0	0	0	0
chr13	110098277	110098710	434	191	13	53.48	7.76	93.74	chr13	110053042	110053986	NR_126361	LINC00399	+	downstream	antisense	-44292	--	--	--	0	0	0	0	0	0	0	0	1	0	0	0	0
chr13	110219166	110219718	553	280	16	52.65	6.13	100	chr13	110380620	110382381	NR_103846	LINC00676	+	upstream	antisense	160903	--	--	--	0	0	0	0	0	0	0	0	1	0	0	0	0
chr13	110585799	110586343	545	329	25	78.31	7.65	100	chr13	110705631	110707299	NR_126387	LINC00396	+	upstream	antisense	119289	--	--	--	0	0	0	0	0	0	0	0	1	0	0	0	0
chr13	110678853	110679485	633	332	20	78.71	8.47	100	chr13	110705631	110707299	NR_126387	LINC00396	+	upstream	antisense	26147	--	--	--	0	0	0	0	0	0	0	0	1	0	0	0	0
chr13	110860419	110860977	559	366	23	81.04	8.43	100	chr13	110801304	110959504	NM_001845	COL4A1	-	overlap-inside	antisense	558	Intron_12	--	--	0	1	0	0	0	1	0	0	0	0	0	0	1
chr13	110860419	110860977	559	366	23	81.04	8.43	100	chr13	110843087	110959504	NM_001303110	COL4A1	-	overlap-inside	antisense	558	Intron_12	--	--	0	1	0	0	0	1	0	0	0	0	0	0	1
chr13	111381971	111382615	645	165	22	51.94	6.27	99.47	chr13	111367358	111373421	NM_005537	ING1	+	downstream	antisense	-8551	--	--	--	0	0	0	0	0	0	0	0	1	0	0	0	0
chr13	111381971	111382615	645	165	22	51.94	6.27	99.47	chr13	111367783	111373421	NM_001267728	ING1	+	downstream	antisense	-8551	--	--	--	0	0	0	0	0	0	0	0	1	0	0	0	0
chr13	111381971	111382615	645	165	22	51.94	6.27	99.47	chr13	111365609	111373421	NM_198219	ING1	+	downstream	antisense	-8551	--	--	--	0	0	0	0	0	0	0	0	1	0	0	0	0
chr13	111381971	111382615	645	165	22	51.94	6.27	99.47	chr13	111365609	111373421	NM_198218	ING1	+	downstream	antisense	-8551	--	--	--	0	0	0	0	0	0	0	0	1	0	0	0	0
chr13	111381971	111382615	645	165	22	51.94	6.27	99.47	chr13	111364969	111373421	NM_198217	ING1	+	downstream	antisense	-8551	--	--	--	0	0	0	0	0	0	0	0	1	0	0	0	0
chr13	111896806	111897331	526	181	18	50	7.77	87.19	chr13	111767623	111947542	NM_001113512	ARHGEF7	+	overlap-inside	antisense	525	Intron_7	--	--	0	1	0	0	0	1	0	0	0	0	0	0	0
chr13	111896806	111897331	526	181	18	50	7.77	87.19	chr13	111767623	111947542	NM_145735	ARHGEF7	+	overlap-inside	antisense	525	Intron_8	--	--	0	1	0	0	0	1	0	0	0	0	0	0	0
chr13	111896806	111897331	526	181	18	50	7.77	87.19	chr13	111806060	111958081	NM_003899	ARHGEF7	+	overlap-inside	antisense	525	Intron_7	--	--	0	1	0	0	0	1	0	0	0	0	0	0	0
chr13	111896806	111897331	526	181	18	50	7.77	87.19	chr13	111839172	111958081	NM_001113513	ARHGEF7	+	overlap-inside	antisense	525	Intron_7	--	--	0	1	0	0	0	1	0	0	0	0	0	0	0
chr13	111896806	111897331	526	181	18	50	7.77	87.19	chr13	111767623	111947542	NM_001113511	ARHGEF7	+	overlap-inside	antisense	525	Intron_9	--	--	0	1	0	0	0	1	0	0	0	0	0	0	0
chr13	112583279	112583976	698	429	18	51.21	6.19	92.75	chr13	112547691	112555490	NR_046992	LINC00354	+	downstream	antisense	-27790	--	--	--	0	0	0	0	0	0	0	0	1	3	3	3	3
chr13	112583279	112583976	698	429	18	51.21	6.19	92.75	chr13	112547809	112555490	NR_120401	LINC00354	+	downstream	antisense	-27790	--	--	--	0	0	0	0	0	0	0	0	1	3	3	3	3
chr13	113170477	113170932	456	230	20	58.76	6.88	100	chr13	113153120	113242499	NM_001286278	TUBGCP3	-	overlap-inside	antisense	455	Intron_16-Intron_17	--	--	0	1	1	0	1	1	0	0	0	0	0	0	0
chr13	113170477	113170932	456	230	20	58.76	6.88	100	chr13	113139318	113242499	NM_001286277	TUBGCP3	-	overlap-inside	antisense	455	Intron_16-Intron_17	--	--	0	1	1	0	1	1	0	0	0	0	0	0	0
chr13	113170477	113170932	456	230	20	58.76	6.88	100	chr13	113139318	113242499	NM_006322	TUBGCP3	-	overlap-inside	antisense	455	Intron_16-Intron_17	--	--	0	1	1	0	1	1	0	0	0	0	0	0	0
chr13	113848280	113848877	598	268	20	57.6	6.4	100	chr13	113831852	113863029	NM_018386	PCID2	-	overlap-inside	antisense	597	Intron_6	--	--	0	1	0	0	0	1	0	0	0	0	0	0	0
chr13	113848280	113848877	598	268	20	57.6	6.4	100	chr13	113831852	113863029	NM_001127203	PCID2	-	overlap-inside	antisense	597	Intron_6	--	--	0	1	0	0	0	1	0	0	0	0	0	0	0
chr13	113848280	113848877	598	268	20	57.6	6.4	100	chr13	113831852	113863029	NM_001127202	PCID2	-	overlap-inside	antisense	597	Intron_6	--	--	0	1	0	0	0	1	0	0	0	0	0	0	0
chr13	113848280	113848877	598	268	20	57.6	6.4	100	chr13	113831852	113863029	NM_001258212	PCID2	-	overlap-inside	antisense	597	Intron_6	--	--	0	1	0	0	0	1	0	0	0	0	0	0	0
chr13	113848280	113848877	598	268	20	57.6	6.4	100	chr13	113831852	113862962	NM_001258213	PCID2	-	overlap-inside	antisense	597	Intron_6	--	--	0	1	0	0	0	1	0	0	0	0	0	0	0
chr13	115001222	115001606	385	192	14	54.76	8.17	92.64	chr13	115000361	115038150	NM_003903	CDC16	+	overlap-inside	antisense	384	Intron_1.f	--	--	0	1	0	0	0	1	0	0	0	0	0	10	10
chr13	115001222	115001606	385	192	14	54.76	8.17	92.64	chr13	115000361	115038150	NM_001078645	CDC16	+	overlap-inside	antisense	384	Intron_1.f	--	--	0	1	0	0	0	1	0	0	0	0	0	10	10
chr14	21315392	21315938	547	324	18	51.21	5.34	92.93	chr14	21359561	21360507	NM_002935	RNASE3	+	upstream	antisense	43624	--	--	--	0	0	0	0	0	0	0	0	1	0	0	0	0
chr14	32587213	32587835	623	402	25	65.56	6.71	100	chr14	32546494	32628934	NM_001173	ARHGAP5	+	overlap-inside	antisense	622	Intron_3	--	--	0	1	0	0	0	1	0	0	0	0	0	0	0
chr14	32587213	32587835	623	402	25	65.56	6.71	100	chr14	32546494	32628934	NM_001030055	ARHGAP5	+	overlap-inside	antisense	622	Intron_3	--	--	0	1	0	0	0	1	0	0	0	0	0	0	0
chr14	67403741	67404548	808	485	18	50.3	8.47	87.38	chr14	66974124	67648525	NM_020806	GPHN	+	overlap-inside	antisense	807	Intron_8	--	--	0	1	0	0	0	1	0	0	0	0	0	0	0
chr14	67403741	67404548	808	485	18	50.3	8.47	87.38	chr14	66974124	67648525	NM_001024218	GPHN	+	overlap-inside	antisense	807	Intron_7	--	--	0	1	0	0	0	1	0	0	0	0	0	0	0
chr14	20669255	20669749	495	311	16	52.65	7.13	100	chr14	20665494	20666532	NM_001005503	OR11G2	+	downstream	antisense	-2724	--	--	--	0	0	0	0	0	0	0	0	1	0	0	0	0
chr14	21260129	21260577	449	223	20	62.56	5.97	100	chr14	21269514	21271036	NM_002933	RNASE1	-	downstream	antisense	8938	--	--	--	0	0	0	0	0	0	0	0	1	0	0	0	0
chr14	21260129	21260577	449	223	20	62.56	5.97	100	chr14	21269514	21271036	NM_198235	RNASE1	-	downstream	antisense	8938	--	--	--	0	0	0	0	0	0	0	0	1	0	0	0	0
chr14	21260129	21260577	449	223	20	62.56	5.97	100	chr14	21269514	21270558	NM_198232	RNASE1	-	downstream	antisense	8938	--	--	--	0	0	0	0	0	0	0	0	1	0	0	0	0
chr14	21260129	21260577	449	223	20	62.56	5.97	100	chr14	21269514	21271036	NM_198234	RNASE1	-	downstream	antisense	8938	--	--	--	0	0	0	0	0	0	0	0	1	0	0	0	0
chr14	21471977	21472387	411	212	13	56.14	8.47	100	chr14	21467413	21470034	NM_001256588	SLC39A2	+	downstream	antisense	-1943	downstream	--	--	0	0	0	0	0	0	0	1	0	0	0	0	0
chr14	21471977	21472387	411	212	13	56.14	8.47	100	chr14	21467413	21470034	NM_014579	SLC39A2	+	downstream	antisense	-1943	downstream	--	--	0	0	0	0	0	0	0	1	0	0	0	0	0
chr14	21612357	21612756	400	195	15	52.91	6.97	100	chr14	21623095	21624184	NM_001004731	OR5AU1	-	downstream	antisense	10340	--	--	--	0	0	0	0	0	0	0	0	1	0	0	0	0
chr14	21905915	21907412	1498	1300	49	60.16	4.98	99.35	chr14	21853352	21905457	NM_020920	CHD8	-	upstream	antisense	-458	upstream	--	--	1	0	0	0	0	0	0	0	0	0	0	2	7
chr14	21913196	21914750	1555	403	57	73.8	5.1	100	chr14	21853352	21905457	NM_020920	CHD8	-	upstream	antisense	-7740	--	--	--	0	0	0	0	0	0	0	0	1	0	0	0	0
chr14	22124093	22124689	597	428	16	56.26	6.35	100	chr14	22133296	22134238	NM_001001912	OR4E2	+	upstream	antisense	8608	--	--	--	0	0	0	0	0	0	0	0	1	0	0	0	1
chr14	22610120	22610548	429	195	18	84.17	10.14	100	chr14	23033806	23058143	NM_001344	DAD1	-	downstream	antisense	423259	--	--	--	0	0	0	0	0	0	0	0	1	0	0	0	0
chr14	24455729	24456764	1036	725	28	71.5	5.83	100	chr14	24458026	24475617	NM_198083	DHRS4L2	+	upstream	antisense	-1262	upstream	--	--	1	0	0	0	0	0	0	0	0	0	0	0	0
chr14	24455729	24456764	1036	725	28	71.5	5.83	100	chr14	24439082	24475617	NM_001193636	DHRS4L2	+	overlap-inside	antisense	1035	Intron_1.f	--	--	0	1	0	0	0	1	0	0	0	0	0	0	0
chr14	24455729	24456764	1036	725	28	71.5	5.83	100	chr14	24439223	24475617	NM_001193635	DHRS4L2	+	overlap-inside	antisense	1035	Intron_2-Intron_3	--	--	0	1	1	1	1	1	0	0	0	0	0	0	0
chr14	24455729	24456764	1036	725	28	71.5	5.83	100	chr14	24439082	24475617	NM_001193637	DHRS4L2	+	overlap-inside	antisense	1035	Intron_1.f	--	--	0	1	0	0	0	1	0	0	0	0	0	0	0
chr14	24463392	24463965	574	364	17	65.02	9.88	100	chr14	24458026	24475617	NM_198083	DHRS4L2	+	overlap-inside	antisense	573	Intron_2	--	--	0	1	0	0	0	1	0	0	0	0	0	0	0
chr14	24463392	24463965	574	364	17	65.02	9.88	100	chr14	24439082	24475617	NM_001193636	DHRS4L2	+	overlap-inside	antisense	573	Intron_2	--	--	0	1	0	0	0	1	0	0	0	0	0	0	0
chr14	24463392	24463965	574	364	17	65.02	9.88	100	chr14	24439223	24475617	NM_001193635	DHRS4L2	+	overlap-inside	antisense	573	Intron_4	--	--	0	1	0	0	0	1	0	0	0	0	0	0	0
chr14	24463392	24463965	574	364	17	65.02	9.88	100	chr14	24439082	24475617	NM_001193637	DHRS4L2	+	overlap-inside	antisense	573	Intron_2	--	--	0	1	0	0	0	1	0	0	0	0	0	0	0
chr14	24484909	24485367	459	269	24	107.11	10.68	100	chr14	24476217	24520586	NR_102688	DHRS4L1	+	overlap-inside	antisense	458	Intron_1.f	--	--	0	1	0	0	0	1	0	0	0	0	0	0	0
chr14	24484909	24485367	459	269	24	107.11	10.68	100	chr14	24476217	24520586	NR_102687	DHRS4L1	+	overlap-inside	antisense	458	Intron_1.f	--	--	0	1	0	0	0	1	0	0	0	0	0	0	0
chr14	24484909	24485367	459	269	24	107.11	10.68	100	chr14	24476217	24520586	NM_001277864	DHRS4L1	+	overlap-inside	antisense	458	Intron_1.f	--	--	0	1	0	0	0	1	0	0	0	0	0	0	0
chr14	24769063	24769526	464	277	19	58.45	7.18	100	chr14	24759803	24769039	NM_001136050	DHRS1	-	upstream	antisense	-24	upstream	--	--	1	0	0	0	0	0	0	0	0	0	0	2	2
chr14	24769063	24769526	464	277	19	58.45	7.18	100	chr14	24759803	24768666	NM_138452	DHRS1	-	upstream	antisense	-397	upstream	--	--	1	0	0	0	0	0	0	0	0	0	0	2	2
chr14	24769063	24769526	464	277	19	58.45	7.18	100	chr14	24769059	24778332	NM_174913	NOP9	+	overlap-inside	antisense	463	Exon_1.f-Intron_1.f	--	5'UTR	0	1	1	1	1	1	0	0	0	0	0	2	2
chr14	24769063	24769526	464	277	19	58.45	7.18	100	chr14	24769059	24778332	NM_001286367	NOP9	+	overlap-inside	antisense	463	Exon_1.f-Intron_1.f	--	5'UTR	0	1	1	1	1	1	0	0	0	0	0	2	2
chr14	25481466	25481876	411	222	18	51.21	6.2	92.75	chr14	25281305	25519095	NM_014178	STXBP6	-	overlap-inside	antisense	410	Intron_1.f	--	--	0	1	0	0	0	1	0	0	0	0	0	0	0
chr14	25877194	25877775	582	224	15	51.48	6.35	98.03	chr14	25281305	25519095	NM_014178	STXBP6	-	upstream	antisense	-358100	--	--	--	0	0	0	0	0	0	0	0	1	0	0	0	0
chr14	26930803	26931205	403	203	13	57.1	8.47	100	chr14	26915088	27066960	NM_002515	NOVA1	-	overlap-inside	antisense	402	Intron_4.l	--	--	0	1	0	0	0	1	0	0	0	0	0	0	0
chr14	26930803	26931205	403	203	13	57.1	8.47	100	chr14	26915088	27066960	NM_006489	NOVA1	-	overlap-inside	antisense	402	Intron_3.l	--	--	0	1	0	0	0	1	0	0	0	0	0	0	0
chr14	31116598	31117287	690	428	19	56.78	9.79	100	chr14	31091459	31205033	NM_016106	SCFD1	+	overlap-inside	antisense	689	Intron_7	--	--	0	1	0	0	0	1	0	0	0	0	0	0	0
chr14	31116598	31117287	690	428	19	56.78	9.79	100	chr14	31091459	31205033	NM_001283032	SCFD1	+	overlap-inside	antisense	689	Intron_6	--	--	0	1	0	0	0	1	0	0	0	0	0	0	0
chr14	31116598	31117287	690	428	19	56.78	9.79	100	chr14	31091459	31205033	NM_182835	SCFD1	+	overlap-inside	antisense	689	Intron_6	--	--	0	1	0	0	0	1	0	0	0	0	0	0	0
chr14	31116598	31117287	690	428	19	56.78	9.79	100	chr14	31091524	31205033	NM_001257376	SCFD1	+	overlap-inside	antisense	689	Intron_5	--	--	0	1	0	0	0	1	0	0	0	0	0	0	0
chr14	31116598	31117287	690	428	19	56.78	9.79	100	chr14	31091459	31205033	NM_001283031	SCFD1	+	overlap-inside	antisense	689	Intron_6	--	--	0	1	0	0	0	1	0	0	0	0	0	0	0
chr14	31116598	31117287	690	428	19	56.78	9.79	100	chr14	31091459	31205033	NM_001283033	SCFD1	+	overlap-inside	antisense	689	Intron_4	--	--	0	1	0	0	0	1	0	0	0	0	0	0	0
chr14	31896579	31897064	486	188	19	58.6	6.65	97.3	chr14	31889963	31922089	NR_110045	LOC101927124	+	overlap-inside	antisense	485	Intron_2	--	--	0	1	0	0	0	1	0	0	0	0	0	0	0
chr14	32204476	32205141	666	470	27	55.28	5.91	96.96	chr14	32030590	32330429	NM_025152	NUBPL	+	overlap-inside	antisense	665	Intron_6	--	--	0	1	0	0	0	1	0	0	0	0	0	0	0
chr14	32204476	32205141	666	470	27	55.28	5.91	96.96	chr14	32047121	32330429	NM_001201573	NUBPL	+	overlap-inside	antisense	665	Intron_4	--	--	0	1	0	0	0	1	0	0	0	0	0	0	0
chr14	32204476	32205141	666	470	27	55.28	5.91	96.96	chr14	32183774	32330429	NM_001201574	NUBPL	+	overlap-inside	antisense	665	Intron_1.f	--	--	0	1	0	0	0	1	0	0	0	0	0	0	0
chr14	32204476	32205141	666	470	27	55.28	5.91	96.96	chr14	32030590	32330429	NR_120408	NUBPL	+	overlap-inside	antisense	665	Intron_6	--	--	0	1	0	0	0	1	0	0	0	0	0	0	0
chr14	32443923	32444567	645	380	17	51.61	5.7	98.6	chr14	32544624	32545905	NR_027263	ARHGAP5-AS1	-	downstream	antisense	100058	--	--	--	0	0	0	0	0	0	0	0	1	1	1	1	1
chr14	33326588	33327029	442	292	14	53.86	6.33	94.13	chr14	32798478	33302268	NM_004274	AKAP6	+	downstream	antisense	-24321	--	--	--	0	0	0	0	0	0	0	0	1	0	0	0	0
chr14	33617846	33618352	507	213	15	58.93	8.47	100	chr14	33408458	34273382	NM_022123	NPAS3	+	overlap-inside	antisense	506	Intron_1.f	--	--	0	1	0	0	0	1	0	0	0	0	0	0	0
chr14	33617846	33618352	507	213	15	58.93	8.47	100	chr14	33408458	34273382	NM_173159	NPAS3	+	overlap-inside	antisense	506	Intron_1.f	--	--	0	1	0	0	0	1	0	0	0	0	0	0	0
chr14	33617846	33618352	507	213	15	58.93	8.47	100	chr14	33408458	34273382	NM_001164749	NPAS3	+	overlap-inside	antisense	506	Intron_2	--	--	0	1	0	0	0	1	0	0	0	0	0	0	0
chr14	33617846	33618352	507	213	15	58.93	8.47	100	chr14	33408458	34273382	NM_001165893	NPAS3	+	overlap-inside	antisense	506	Intron_1.f	--	--	0	1	0	0	0	1	0	0	0	0	0	0	0
chr14	33935035	33935481	447	283	16	73.32	9.88	100	chr14	33408458	34273382	NM_022123	NPAS3	+	overlap-inside	antisense	446	Intron_3	--	--	0	1	0	0	0	1	0	0	0	0	0	0	0
chr14	33935035	33935481	447	283	16	73.32	9.88	100	chr14	33408458	34273382	NM_173159	NPAS3	+	overlap-inside	antisense	446	Intron_4	--	--	0	1	0	0	0	1	0	0	0	0	0	0	0
chr14	33935035	33935481	447	283	16	73.32	9.88	100	chr14	33408458	34273382	NM_001164749	NPAS3	+	overlap-inside	antisense	446	Intron_4	--	--	0	1	0	0	0	1	0	0	0	0	0	0	0
chr14	33935035	33935481	447	283	16	73.32	9.88	100	chr14	33408458	34273382	NM_001165893	NPAS3	+	overlap-inside	antisense	446	Intron_3	--	--	0	1	0	0	0	1	0	0	0	0	0	0	0
chr14	34026765	34027315	551	153	16	60.86	6.35	100	chr14	33408458	34273382	NM_022123	NPAS3	+	overlap-inside	antisense	550	Intron_3	--	--	0	1	0	0	0	1	0	0	0	0	0	0	0
chr14	34026765	34027315	551	153	16	60.86	6.35	100	chr14	33408458	34273382	NM_173159	NPAS3	+	overlap-inside	antisense	550	Intron_4	--	--	0	1	0	0	0	1	0	0	0	0	0	0	0
chr14	34026765	34027315	551	153	16	60.86	6.35	100	chr14	33408458	34273382	NM_001164749	NPAS3	+	overlap-inside	antisense	550	Intron_4	--	--	0	1	0	0	0	1	0	0	0	0	0	0	0
chr14	34026765	34027315	551	153	16	60.86	6.35	100	chr14	33408458	34273382	NM_001165893	NPAS3	+	overlap-inside	antisense	550	Intron_3	--	--	0	1	0	0	0	1	0	0	0	0	0	0	0
chr14	34382380	34382846	467	276	14	50.35	7.49	89.22	chr14	34393420	34420284	NM_022073	EGLN3	-	downstream	antisense	10575	--	--	--	0	0	0	0	0	0	0	0	1	0	0	0	0
chr14	34633541	34634103	563	372	17	58.73	8.74	95.51	chr14	34393420	34420284	NM_022073	EGLN3	-	upstream	antisense	-213258	--	--	--	0	0	0	0	0	0	0	0	1	0	0	0	0
chr14	36103927	36104436	510	318	16	52.65	6.78	100	chr14	36007960	36278350	NR_104269	RALGAPA1P	-	overlap-inside	antisense	509	Intron_33-Exon_34	--	--	0	1	0	0	1	1	0	0	0	0	0	0	0
chr14	36103927	36104436	510	318	16	52.65	6.78	100	chr14	36007557	36278432	NM_014990	RALGAPA1	-	overlap-inside	antisense	509	Intron_31-Exon_32	code	--	0	1	1	0	1	1	0	0	0	0	0	0	0
chr14	36103927	36104436	510	318	16	52.65	6.78	100	chr14	36007557	36278432	NM_001283043	RALGAPA1	-	overlap-inside	antisense	509	Intron_32-Exon_33	code	--	0	1	1	0	1	1	0	0	0	0	0	0	0
chr14	36103927	36104436	510	318	16	52.65	6.78	100	chr14	36017713	36278432	NM_001283044	RALGAPA1	-	overlap-inside	antisense	509	Intron_32-Exon_33	code	--	0	1	1	0	1	1	0	0	0	0	0	0	0
chr14	36103927	36104436	510	318	16	52.65	6.78	100	chr14	36007557	36278432	NM_194301	RALGAPA1	-	overlap-inside	antisense	509	Intron_31-Exon_32	code	--	0	1	1	0	1	1	0	0	0	0	0	0	0
chr14	36165243	36165679	437	242	22	50.33	4.98	87.95	chr14	36007960	36278350	NR_104269	RALGAPA1P	-	overlap-inside	antisense	436	Intron_18	--	--	0	1	0	0	0	1	0	0	0	0	0	0	0
chr14	36165243	36165679	437	242	22	50.33	4.98	87.95	chr14	36007557	36278432	NM_014990	RALGAPA1	-	overlap-inside	antisense	436	Intron_16	--	--	0	1	0	0	0	1	0	0	0	0	0	0	0
chr14	36165243	36165679	437	242	22	50.33	4.98	87.95	chr14	36007557	36278432	NM_001283043	RALGAPA1	-	overlap-inside	antisense	436	Intron_16	--	--	0	1	0	0	0	1	0	0	0	0	0	0	0
chr14	36165243	36165679	437	242	22	50.33	4.98	87.95	chr14	36017713	36278432	NM_001283044	RALGAPA1	-	overlap-inside	antisense	436	Intron_17	--	--	0	1	0	0	0	1	0	0	0	0	0	0	0
chr14	36165243	36165679	437	242	22	50.33	4.98	87.95	chr14	36007557	36278432	NM_194301	RALGAPA1	-	overlap-inside	antisense	436	Intron_16	--	--	0	1	0	0	0	1	0	0	0	0	0	0	0
chr14	36240214	36240739	526	289	16	58.98	7.17	100	chr14	36007960	36278350	NR_104269	RALGAPA1P	-	overlap-inside	antisense	525	Intron_5	--	--	0	1	0	0	0	1	0	0	0	0	0	0	0
chr14	36240214	36240739	526	289	16	58.98	7.17	100	chr14	36007557	36278432	NM_014990	RALGAPA1	-	overlap-inside	antisense	525	Intron_3	--	--	0	1	0	0	0	1	0	0	0	0	0	0	0
chr14	36240214	36240739	526	289	16	58.98	7.17	100	chr14	36007557	36278432	NM_001283043	RALGAPA1	-	overlap-inside	antisense	525	Intron_3	--	--	0	1	0	0	0	1	0	0	0	0	0	0	0
chr14	36240214	36240739	526	289	16	58.98	7.17	100	chr14	36017713	36278432	NM_001283044	RALGAPA1	-	overlap-inside	antisense	525	Intron_3	--	--	0	1	0	0	0	1	0	0	0	0	0	0	0
chr14	36240214	36240739	526	289	16	58.98	7.17	100	chr14	36007557	36278432	NM_194301	RALGAPA1	-	overlap-inside	antisense	525	Intron_3	--	--	0	1	0	0	0	1	0	0	0	0	0	0	0
chr14	37282392	37282798	407	234	13	56.62	8.47	100	chr14	37147125	37641865	NM_001171170	SLC25A21	-	overlap-inside	antisense	406	Intron_3	--	--	0	1	0	0	0	1	0	0	0	0	0	0	0
chr14	37282392	37282798	407	234	13	56.62	8.47	100	chr14	37147125	37641865	NM_030631	SLC25A21	-	overlap-inside	antisense	406	Intron_3	--	--	0	1	0	0	0	1	0	0	0	0	0	0	0
chr14	38007800	38008316	517	250	18	78.75	9.88	100	chr14	37667117	38020464	NM_001195296	MIPOL1	+	overlap-inside	antisense	516	Intron_14.l	--	--	0	1	0	0	0	1	0	0	0	0	0	0	0
chr14	38007800	38008316	517	250	18	78.75	9.88	100	chr14	37667117	38020464	NM_001195297	MIPOL1	+	overlap-inside	antisense	516	Intron_14.l	--	--	0	1	0	0	0	1	0	0	0	0	0	0	0
chr14	38007800	38008316	517	250	18	78.75	9.88	100	chr14	37667117	38020464	NM_138731	MIPOL1	+	overlap-inside	antisense	516	Intron_13.l	--	--	0	1	0	0	0	1	0	0	0	0	0	0	0
chr14	38770499	38771675	1177	371	29	82.76	6.35	100	chr14	38723204	38725575	NM_175060	CLEC14A	-	upstream	antisense	-44925	--	--	--	0	0	0	0	0	0	0	0	1	3	3	3	3
chr14	39765831	39766617	787	550	26	53.76	6.05	94.05	chr14	39735501	39820397	NM_203356	CTAGE5	+	overlap-inside	antisense	786	Intron_8	--	--	0	1	0	0	0	1	0	0	0	0	0	0	0
chr14	39765831	39766617	787	550	26	53.76	6.05	94.05	chr14	39734475	39820397	NM_203354	CTAGE5	+	overlap-inside	antisense	786	Intron_8	--	--	0	1	0	0	0	1	0	0	0	0	0	0	0
chr14	39765831	39766617	787	550	26	53.76	6.05	94.05	chr14	39736327	39820397	NM_203355	CTAGE5	+	overlap-inside	antisense	786	Intron_8	--	--	0	1	0	0	0	1	0	0	0	0	0	0	0
chr14	39765831	39766617	787	550	26	53.76	6.05	94.05	chr14	39736327	39820397	NM_005930	CTAGE5	+	overlap-inside	antisense	786	Intron_8	--	--	0	1	0	0	0	1	0	0	0	0	0	0	0
chr14	39765831	39766617	787	550	26	53.76	6.05	94.05	chr14	39736327	39820397	NM_001247990	CTAGE5	+	overlap-inside	antisense	786	Intron_8	--	--	0	1	0	0	0	1	0	0	0	0	0	0	0
chr14	39765831	39766617	787	550	26	53.76	6.05	94.05	chr14	39736327	39820397	NM_001247989	CTAGE5	+	overlap-inside	antisense	786	Intron_8	--	--	0	1	0	0	0	1	0	0	0	0	0	0	0
chr14	39765831	39766617	787	550	26	53.76	6.05	94.05	chr14	39735501	39820397	NM_001247988	CTAGE5	+	overlap-inside	antisense	786	Intron_8	--	--	0	1	0	0	0	1	0	0	0	0	0	0	0
chr14	40113009	40113615	607	228	19	71.56	8.75	100	chr14	39865576	39901704	NM_203301	FBXO33	-	upstream	antisense	-211306	--	--	--	0	0	0	0	0	0	0	0	1	0	0	0	0
chr14	41428458	41429191	734	505	28	51.3	4.56	97.3	chr14	41423915	41494994	NR_109757	LOC644919	+	overlap-inside	antisense	733	Intron_1.f	--	--	0	1	0	0	0	1	0	0	0	0	0	0	0
chr14	41428458	41429191	734	505	28	51.3	4.56	97.3	chr14	41423915	41610251	NR_109758	LOC644919	+	overlap-inside	antisense	733	Intron_1.f	--	--	0	1	0	0	0	1	0	0	0	0	0	0	0
chr14	44653111	44653545	435	236	16	52.65	6.27	100	chr14	44973353	44976499	NM_032135	FSCB	-	downstream	antisense	319809	--	--	--	0	0	0	0	0	0	0	0	1	0	0	0	0
chr14	45134017	45134562	546	162	16	61.39	7.06	100	chr14	44973353	44976499	NM_032135	FSCB	-	upstream	antisense	-157519	--	--	--	0	0	0	0	0	0	0	0	1	0	0	0	0
chr14	45273153	45273636	484	191	18	65.04	8.58	100	chr14	45366506	45376460	NM_001017923	C14orf28	+	upstream	antisense	92871	--	--	--	0	0	0	0	0	0	0	0	1	0	0	0	0
chr14	45309620	45310085	466	266	14	55.44	6.89	96.48	chr14	45366506	45376460	NM_001017923	C14orf28	+	upstream	antisense	56422	--	--	--	0	0	0	0	0	0	0	0	1	0	0	0	0
chr14	45610729	45611212	484	199	16	51.09	5.74	92.53	chr14	45605135	45670093	NM_020937	FANCM	+	overlap-inside	antisense	483	Intron_3	--	--	0	1	0	0	0	1	0	0	0	1	3	3	3
chr14	48906721	48907252	532	238	27	76.52	6.07	100	chr14	48234155	48264217	NR_039996	LINC00648	-	upstream	antisense	-642505	--	--	--	0	0	0	0	0	0	0	0	1	0	0	0	0
chr14	49780607	49781061	455	256	13	51.2	7.06	92.71	chr14	50043389	50053134	NM_001030001	RPS29	-	downstream	antisense	262329	--	--	--	0	0	0	0	0	0	0	0	1	0	0	0	0
chr14	50168172	50169019	848	401	30	58.56	4.43	97.05	chr14	50159822	50219870	NM_172193	KLHDC1	+	overlap-inside	antisense	847	Intron_1.f	--	--	0	1	0	0	0	1	0	0	0	0	0	0	0
chr14	50702914	50703766	853	333	25	50.34	6.21	89.17	chr14	50583845	50698099	NM_006939	SOS2	-	upstream	antisense	-4816	--	--	--	0	0	0	0	0	0	0	0	1	0	0	0	0
chr14	50916494	50917091	598	384	26	84.37	7.95	100	chr14	50885210	50999376	NM_198794	MAP4K5	-	overlap-inside	antisense	597	Intron_14	--	--	0	1	0	0	0	1	0	0	0	0	0	0	0
chr14	50916494	50917091	598	384	26	84.37	7.95	100	chr14	50885210	50999376	NM_006575	MAP4K5	-	overlap-inside	antisense	597	Intron_14	--	--	0	1	0	0	0	1	0	0	0	0	0	0	0
chr14	51568122	51568596	475	198	20	50.53	4.56	91.73	chr14	51462784	51562422	NM_052978	TRIM9	-	upstream	antisense	-5701	--	--	--	0	0	0	0	0	0	0	0	1	0	0	0	0
chr14	51568122	51568596	475	198	20	50.53	4.56	91.73	chr14	51441980	51562422	NM_015163	TRIM9	-	upstream	antisense	-5701	--	--	--	0	0	0	0	0	0	0	0	1	0	0	0	0
chr14	52099819	52100402	584	386	22	50.33	6.66	88.94	chr14	51955838	52197444	NM_001042481	FRMD6	+	overlap-inside	antisense	583	Intron_2	--	--	0	1	0	0	0	1	0	0	0	0	0	0	0
chr14	53026363	53026968	606	384	20	56.78	6.99	100	chr14	53019865	53104431	NM_001099652	GPR137C	+	overlap-inside	antisense	605	Intron_1.f	--	--	0	1	0	0	0	1	0	0	0	0	0	0	0
chr14	53382558	53383115	558	362	16	50.15	7.09	87.29	chr14	53323988	53417815	NM_001134999	FERMT2	-	overlap-inside	antisense	557	Intron_3	--	--	0	1	0	0	0	1	0	0	0	0	0	0	0
chr14	53382558	53383115	558	362	16	50.15	7.09	87.29	chr14	53323988	53417815	NM_006832	FERMT2	-	overlap-inside	antisense	557	Intron_3	--	--	0	1	0	0	0	1	0	0	0	0	0	0	0
chr14	53382558	53383115	558	362	16	50.15	7.09	87.29	chr14	53326205	53417815	NM_001135000	FERMT2	-	overlap-inside	antisense	557	Intron_3	--	--	0	1	0	0	0	1	0	0	0	0	0	0	0
chr14	54044923	54045407	485	191	16	68.38	9.17	100	chr14	54415144	54415202	NR_049843	MIR5580	-	downstream	antisense	369738	--	--	--	0	0	0	0	0	0	0	0	1	0	0	0	0
chr14	54906045	54906698	654	321	19	64.42	10.43	100	chr14	54893646	54908148	NM_005776	CNIH1	-	overlap-inside	antisense	653	Intron_1.f	--	--	0	1	0	0	0	1	0	0	0	0	0	0	5
chr14	54976585	54977268	684	492	20	50.53	5.05	91.73	chr14	54976586	55005334	NM_006568	CGRRF1	+	overlap-5end	antisense	682	upstream-Intron_1.f	--	--	1	1	1	1	1	1	0	0	0	0	0	0	0
chr14	55517012	55518326	1315	193	41	52.95	4.09	100	chr14	55493843	55516206	NM_080867	SOCS4	+	downstream	antisense	-806	downstream	--	--	0	0	0	0	0	0	0	1	0	0	2	7	7
chr14	55517012	55518326	1315	193	41	52.95	4.09	100	chr14	55493843	55516206	NM_199421	SOCS4	+	downstream	antisense	-806	downstream	--	--	0	0	0	0	0	0	0	1	0	0	2	7	7
chr14	55517012	55518326	1315	193	41	52.95	4.09	100	chr14	55518361	55536912	NM_144578	MAPK1IP1L	+	upstream	antisense	-35	upstream	--	--	1	0	0	0	0	0	0	0	0	0	2	7	7
chr14	55908407	55909159	753	421	30	51.93	5.16	99.37	chr14	55880929	55907263	NM_199047	TBPL2	-	upstream	antisense	-1144	upstream	--	--	1	0	0	0	0	0	0	0	0	0	0	0	5
chr14	55954201	55954751	551	355	20	62.56	8.79	100	chr14	55880929	55907263	NM_199047	TBPL2	-	upstream	antisense	-46939	--	--	--	0	0	0	0	0	0	0	0	1	0	0	0	0
chr14	55991944	55992715	772	507	29	64.69	6.08	100	chr14	56042874	56046810	NR_027123	KTN1-AS1	-	downstream	antisense	50160	--	--	--	0	0	0	0	0	0	0	0	1	0	0	0	0
chr14	56021060	56021528	469	198	15	52.15	7.49	99.51	chr14	56042874	56046810	NR_027123	KTN1-AS1	-	downstream	antisense	21347	--	--	--	0	0	0	0	0	0	0	0	1	0	0	0	0
chr14	56340486	56340963	478	199	14	55.38	9.17	96.29	chr14	56247852	56263392	NR_026797	LINC00520	-	upstream	antisense	-77095	--	--	--	0	0	0	0	0	0	0	0	1	0	0	0	0
chr14	56340486	56340963	478	199	14	55.38	9.17	96.29	chr14	56247852	56263392	NR_026796	LINC00520	-	upstream	antisense	-77095	--	--	--	0	0	0	0	0	0	0	0	1	0	0	0	0
chr14	56671547	56672087	541	185	19	56.78	5.76	100	chr14	56585092	56768031	NM_021255	PELI2	+	overlap-inside	antisense	540	Intron_2	--	--	0	1	0	0	0	1	0	0	0	2	2	2	2
chr14	57864263	57864748	486	253	18	51.21	6.03	92.93	chr14	57857270	57879466	NM_001011713	NAA30	+	overlap-inside	antisense	485	Intron_3	--	--	0	1	0	0	0	1	0	0	0	0	0	0	0
chr14	58323577	58324174	598	292	19	56.78	6.89	100	chr14	58030639	58332592	NM_001206920	SLC35F4	-	overlap-inside	antisense	597	Intron_1.f	--	--	0	1	0	0	0	1	0	0	0	0	0	0	0
chr14	58617970	58619321	1352	1104	36	56.04	4.84	100	chr14	58470807	58618847	NM_001001872	C14orf37	-	overlap-5end	antisense	877	upstream-Intron_1.f	--	--	1	1	0	1	1	1	0	0	0	0	0	0	0
chr14	59294208	59295413	1206	1010	42	79.19	4.97	100	chr14	59295005	59484046	NR_110547	LINC01500	+	overlap-5end	antisense	408	upstream-Intron_1.f	--	--	1	1	0	0	1	1	0	0	0	0	0	0	0
chr14	60554345	60554751	407	212	13	56.62	8.47	100	chr14	60558628	60601532	NM_022495	PCNXL4	+	upstream	antisense	3878	--	--	--	0	0	0	0	0	0	0	0	1	0	0	0	0
chr14	60789761	60790651	891	654	32	55.77	4.77	100	chr14	60715965	60765805	NM_021003	PPM1A	+	downstream	antisense	-23957	--	--	--	0	0	0	0	0	0	0	0	1	0	0	0	0
chr14	60789761	60790651	891	654	32	55.77	4.77	100	chr14	60712469	60765805	NM_177952	PPM1A	+	downstream	antisense	-23957	--	--	--	0	0	0	0	0	0	0	0	1	0	0	0	0
chr14	61795760	61796652	893	366	22	58.18	6.97	100	chr14	61788160	62017698	NM_006255	PRKCH	+	overlap-inside	antisense	892	Intron_1.f	--	--	0	1	0	0	0	1	0	0	0	0	0	0	0
chr14	61995716	61996240	525	221	18	55.3	7.97	97.47	chr14	61788160	62017698	NM_006255	PRKCH	+	overlap-inside	antisense	524	Intron_10-Intron_11	--	--	0	1	1	0	1	1	0	0	0	0	0	0	0
chr14	62204352	62205011	660	189	22	70.55	9.42	100	chr14	62162118	62214977	NM_181054	HIF1A	+	overlap-inside	antisense	659	Intron_9-Exon_10	code	--	0	1	1	0	1	1	0	0	0	0	0	0	0
chr14	62204352	62205011	660	189	22	70.55	9.42	100	chr14	62164339	62214977	NM_001243084	HIF1A	+	overlap-inside	antisense	659	Intron_9-Exon_10	code	--	0	1	1	0	1	1	0	0	0	0	0	0	0
chr14	62204352	62205011	660	189	22	70.55	9.42	100	chr14	62162118	62214977	NM_001530	HIF1A	+	overlap-inside	antisense	659	Intron_9-Exon_10	code	--	0	1	1	0	1	1	0	0	0	0	0	0	0
chr14	62207906	62208489	584	346	20	54.23	6.86	94.85	chr14	62162118	62214977	NM_181054	HIF1A	+	overlap-inside	antisense	583	Intron_12	--	--	0	1	0	0	0	1	0	0	0	0	0	0	0
chr14	62207906	62208489	584	346	20	54.23	6.86	94.85	chr14	62164339	62214977	NM_001243084	HIF1A	+	overlap-inside	antisense	583	Intron_12	--	--	0	1	0	0	0	1	0	0	0	0	0	0	0
chr14	62207906	62208489	584	346	20	54.23	6.86	94.85	chr14	62162118	62214977	NM_001530	HIF1A	+	overlap-inside	antisense	583	Intron_12	--	--	0	1	0	0	0	1	0	0	0	0	0	0	0
chr14	62702630	62703155	526	326	20	62.56	7.46	100	chr14	62600867	62606691	NR_104063	LINC00644	-	upstream	antisense	-95940	--	--	--	0	0	0	0	0	0	0	0	1	0	0	0	0
chr14	63928618	63929123	506	309	22	50.33	5.77	87.95	chr14	63840609	63974956	NM_001282182	PPP2R5E	-	overlap-inside	antisense	505	Intron_1.f	--	--	0	1	0	0	0	1	0	0	0	0	0	0	0
chr14	63928618	63929123	506	309	22	50.33	5.77	87.95	chr14	63840609	63974956	NM_001282181	PPP2R5E	-	overlap-inside	antisense	505	Intron_1.f	--	--	0	1	0	0	0	1	0	0	0	0	0	0	0
chr14	63928618	63929123	506	309	22	50.33	5.77	87.95	chr14	63840609	64010079	NM_001282179	PPP2R5E	-	overlap-inside	antisense	505	Intron_2	--	--	0	1	0	0	0	1	0	0	0	0	0	0	0
chr14	63928618	63929123	506	309	22	50.33	5.77	87.95	chr14	63840609	64010079	NM_001282180	PPP2R5E	-	overlap-inside	antisense	505	Intron_2	--	--	0	1	0	0	0	1	0	0	0	0	0	0	0
chr14	63928618	63929123	506	309	22	50.33	5.77	87.95	chr14	63840609	64010079	NM_006246	PPP2R5E	-	overlap-inside	antisense	505	Intron_2	--	--	0	1	0	0	0	1	0	0	0	0	0	0	0
chr14	63928618	63929123	506	309	22	50.33	5.77	87.95	chr14	63840609	64010079	NR_104104	PPP2R5E	-	overlap-inside	antisense	505	Intron_2	--	--	0	1	0	0	0	1	0	0	0	0	0	0	0
chr14	64100670	64101795	1126	299	34	53.44	4.22	96.66	chr14	64063756	64108641	NM_080666	WDR89	-	overlap-inside	antisense	1125	Intron_1.f	--	--	0	1	0	0	0	1	0	0	0	0	0	0	0
chr14	64100670	64101795	1126	299	34	53.44	4.22	96.66	chr14	64063756	64108641	NM_001008726	WDR89	-	overlap-inside	antisense	1125	Intron_2	--	--	0	1	0	0	0	1	0	0	0	0	0	0	0
chr14	64100670	64101795	1126	299	34	53.44	4.22	96.66	chr14	64063756	64108641	NM_001258272	WDR89	-	overlap-inside	antisense	1125	Intron_1.f	--	--	0	1	0	0	0	1	0	0	0	0	0	0	0
chr14	64195622	64196527	906	606	32	60.44	5.48	100	chr14	64150934	64194756	NM_030791	SGPP1	-	upstream	antisense	-866	upstream	--	--	1	0	0	0	0	0	0	0	0	0	0	0	7
chr14	64359151	64360400	1250	348	42	71.04	7.02	100	chr14	64319682	64693167	NM_015180	SYNE2	+	overlap-inside	antisense	1249	Intron_1.f	--	--	0	1	0	0	0	1	0	0	0	0	0	0	0
chr14	64359151	64360400	1250	348	42	71.04	7.02	100	chr14	64319682	64693167	NM_182914	SYNE2	+	overlap-inside	antisense	1249	Intron_1.f	--	--	0	1	0	0	0	1	0	0	0	0	0	0	0
chr14	64587743	64588423	681	222	24	53.91	5.94	94.17	chr14	64319682	64693167	NM_015180	SYNE2	+	overlap-inside	antisense	680	Exon_68-Intron_68	code	--	0	1	1	0	1	1	0	0	0	0	0	0	0
chr14	64587743	64588423	681	222	24	53.91	5.94	94.17	chr14	64419067	64927439	NR_106755	MIR548AZ	-	overlap-inside	antisense	680	Intron_2.l	--	--	0	1	0	0	0	1	0	0	0	0	0	0	0
chr14	64587743	64588423	681	222	24	53.91	5.94	94.17	chr14	64319682	64693167	NM_182914	SYNE2	+	overlap-inside	antisense	680	Exon_68-Intron_68	code	--	0	1	1	0	1	1	0	0	0	0	0	0	0
chr14	65002325	65002837	513	328	23	81.04	8.19	100	chr14	64971291	65000408	NM_014950	ZBTB1	+	downstream	antisense	-1917	downstream	--	--	0	0	0	0	0	0	0	1	0	0	0	0	0
chr14	65002325	65002837	513	328	23	81.04	8.19	100	chr14	64980868	65007086	NR_110550	LOC102723809	-	overlap-inside	antisense	512	Intron_1.f	--	--	0	1	0	0	0	1	0	0	0	0	0	0	0
chr14	66197021	66197502	482	199	17	58.73	7.48	95.51	chr14	65877309	66210839	NR_038167	FUT8	+	overlap-inside	antisense	481	Intron_7	--	--	0	1	0	0	0	1	0	0	0	0	0	0	0
chr14	66197021	66197502	482	199	17	58.73	7.48	95.51	chr14	65877309	66210839	NM_004480	FUT8	+	overlap-inside	antisense	481	Intron_8	--	--	0	1	0	0	0	1	0	0	0	0	0	0	0
chr14	66197021	66197502	482	199	17	58.73	7.48	95.51	chr14	65879447	66210839	NR_038170	FUT8	+	overlap-inside	antisense	481	Intron_9	--	--	0	1	0	0	0	1	0	0	0	0	0	0	0
chr14	66197021	66197502	482	199	17	58.73	7.48	95.51	chr14	65877309	66210839	NM_178155	FUT8	+	overlap-inside	antisense	481	Intron_9	--	--	0	1	0	0	0	1	0	0	0	0	0	0	0
chr14	66197021	66197502	482	199	17	58.73	7.48	95.51	chr14	65877309	66210839	NM_178156	FUT8	+	overlap-inside	antisense	481	Intron_8	--	--	0	1	0	0	0	1	0	0	0	0	0	0	0
chr14	67629354	67630210	857	536	25	86.05	12.47	100	chr14	66974124	67648525	NM_020806	GPHN	+	overlap-inside	antisense	856	Intron_19	--	--	0	1	0	0	0	1	0	0	0	0	0	0	0
chr14	67629354	67630210	857	536	25	86.05	12.47	100	chr14	66974124	67648525	NM_001024218	GPHN	+	overlap-inside	antisense	856	Intron_18	--	--	0	1	0	0	0	1	0	0	0	0	0	0	0
chr14	68240793	68241445	653	457	22	61.11	6.76	100	chr14	68213236	68283306	NM_015346	ZFYVE26	-	overlap-inside	antisense	652	Intron_27	--	--	0	1	0	0	0	1	0	0	0	0	0	0	0
chr14	68461622	68463191	1570	339	53	85.86	5.5	100	chr14	68286495	69062738	NM_133509	RAD51B	+	overlap-inside	antisense	1569	Intron_7	--	--	0	1	0	0	0	1	0	0	0	1	1	1	1
chr14	68461622	68463191	1570	339	53	85.86	5.5	100	chr14	68286495	68964598	NM_002877	RAD51B	+	overlap-inside	antisense	1569	Intron_7	--	--	0	1	0	0	0	1	0	0	0	1	1	1	1
chr14	68461622	68463191	1570	339	53	85.86	5.5	100	chr14	68286495	68944810	NM_133510	RAD51B	+	overlap-inside	antisense	1569	Intron_7	--	--	0	1	0	0	0	1	0	0	0	1	1	1	1
chr14	69030447	69031623	1177	244	40	61.61	3.78	100	chr14	68286495	69062738	NM_133509	RAD51B	+	overlap-inside	antisense	1176	Intron_10.l	--	--	0	1	0	0	0	1	0	0	0	0	0	0	0
chr14	69144305	69145134	830	641	30	77.22	7.09	100	chr14	68286495	69062738	NM_133509	RAD51B	+	downstream	antisense	-81568	--	--	--	0	0	0	0	0	0	0	0	1	0	0	4	4
chr14	69576910	69577752	843	566	30	51.93	5.1	99.06	chr14	69517636	69619316	NM_001284207	DCAF5	-	overlap-inside	antisense	842	Intron_5	--	--	0	1	0	0	0	1	0	0	0	0	0	0	0
chr14	69576910	69577752	843	566	30	51.93	5.1	99.06	chr14	69555920	69619914	NM_001284208	DCAF5	-	overlap-inside	antisense	842	Intron_5	--	--	0	1	0	0	0	1	0	0	0	0	0	0	0
chr14	69576910	69577752	843	566	30	51.93	5.1	99.06	chr14	69517636	69619914	NM_003861	DCAF5	-	overlap-inside	antisense	842	Intron_5	--	--	0	1	0	0	0	1	0	0	0	0	0	0	0
chr14	69576910	69577752	843	566	30	51.93	5.1	99.06	chr14	69517636	69619914	NM_001284206	DCAF5	-	overlap-inside	antisense	842	Intron_5	--	--	0	1	0	0	0	1	0	0	0	0	0	0	0
chr14	71356901	71357754	854	458	22	50.33	6.49	87.35	chr14	71374121	71582099	NM_014982	PCNX	+	upstream	antisense	16368	--	--	--	0	0	0	0	0	0	0	0	1	0	0	0	0
chr14	71408150	71409161	1012	701	35	84.33	8.08	100	chr14	71374121	71582099	NM_014982	PCNX	+	overlap-inside	antisense	1011	Intron_1.f	--	--	0	1	0	0	0	1	0	0	0	0	0	0	0
chr14	71996408	71996853	446	197	18	65.04	7.42	100	chr14	71996028	72207946	NM_001284245	SIPA1L1	+	overlap-inside	antisense	445	Intron_1.f	--	--	0	1	0	0	0	1	0	0	0	0	0	0	0
chr14	71996408	71996853	446	197	18	65.04	7.42	100	chr14	71996028	72207946	NM_015556	SIPA1L1	+	overlap-inside	antisense	445	Intron_1.f	--	--	0	1	0	0	0	1	0	0	0	0	0	0	0
chr14	72103204	72103889	686	282	34	79.24	5.47	100	chr14	71996028	72207946	NM_001284245	SIPA1L1	+	overlap-inside	antisense	685	Intron_4	--	--	0	1	0	0	0	1	0	0	0	0	0	0	0
chr14	72103204	72103889	686	282	34	79.24	5.47	100	chr14	71996028	72207946	NM_015556	SIPA1L1	+	overlap-inside	antisense	685	Intron_4	--	--	0	1	0	0	0	1	0	0	0	0	0	0	0
chr14	72103204	72103889	686	282	34	79.24	5.47	100	chr14	72054287	72207946	NM_001284247	SIPA1L1	+	overlap-inside	antisense	685	Intron_3	--	--	0	1	0	0	0	1	0	0	0	0	0	0	0
chr14	72103204	72103889	686	282	34	79.24	5.47	100	chr14	72052997	72207946	NM_001284246	SIPA1L1	+	overlap-inside	antisense	685	Intron_4	--	--	0	1	0	0	0	1	0	0	0	0	0	0	0
chr14	72404260	72404917	658	468	18	62.93	8.47	100	chr14	72399785	73029462	NM_001204422	RGS6	+	overlap-inside	antisense	657	Intron_1.f	--	--	0	1	0	0	0	1	0	0	0	0	0	0	0
chr14	72404260	72404917	658	468	18	62.93	8.47	100	chr14	72399785	73029462	NM_001204417	RGS6	+	overlap-inside	antisense	657	Intron_1.f	--	--	0	1	0	0	0	1	0	0	0	0	0	0	0
chr14	72404260	72404917	658	468	18	62.93	8.47	100	chr14	72399785	73033238	NM_001204416	RGS6	+	overlap-inside	antisense	657	Intron_1.f	--	--	0	1	0	0	0	1	0	0	0	0	0	0	0
chr14	72404260	72404917	658	468	18	62.93	8.47	100	chr14	72398816	73033238	NM_001204423	RGS6	+	overlap-inside	antisense	657	Intron_1.f	--	--	0	1	0	0	0	1	0	0	0	0	0	0	0
chr14	72404260	72404917	658	468	18	62.93	8.47	100	chr14	72399785	73033238	NM_001204419	RGS6	+	overlap-inside	antisense	657	Intron_1.f	--	--	0	1	0	0	0	1	0	0	0	0	0	0	0
chr14	72404260	72404917	658	468	18	62.93	8.47	100	chr14	72399785	73029462	NM_001204421	RGS6	+	overlap-inside	antisense	657	Intron_1.f	--	--	0	1	0	0	0	1	0	0	0	0	0	0	0
chr14	72404260	72404917	658	468	18	62.93	8.47	100	chr14	72399785	73033238	NM_004296	RGS6	+	overlap-inside	antisense	657	Intron_1.f	--	--	0	1	0	0	0	1	0	0	0	0	0	0	0
chr14	72404260	72404917	658	468	18	62.93	8.47	100	chr14	72399155	73033238	NM_001204424	RGS6	+	overlap-inside	antisense	657	Intron_1.f	--	--	0	1	0	0	0	1	0	0	0	0	0	0	0
chr14	72404260	72404917	658	468	18	62.93	8.47	100	chr14	72399785	73029462	NM_001204418	RGS6	+	overlap-inside	antisense	657	Intron_1.f	--	--	0	1	0	0	0	1	0	0	0	0	0	0	0
chr14	72404260	72404917	658	468	18	62.93	8.47	100	chr14	72399785	73033238	NM_001204420	RGS6	+	overlap-inside	antisense	657	Intron_1.f	--	--	0	1	0	0	0	1	0	0	0	0	0	0	0
chr14	72540773	72541247	475	282	15	53.59	8.39	93.96	chr14	72399785	73029462	NM_001204422	RGS6	+	overlap-inside	antisense	474	Intron_2	--	--	0	1	0	0	0	1	0	0	0	0	0	0	0
chr14	72540773	72541247	475	282	15	53.59	8.39	93.96	chr14	72399785	73029462	NM_001204417	RGS6	+	overlap-inside	antisense	474	Intron_2	--	--	0	1	0	0	0	1	0	0	0	0	0	0	0
chr14	72540773	72541247	475	282	15	53.59	8.39	93.96	chr14	72399785	73033238	NM_001204416	RGS6	+	overlap-inside	antisense	474	Intron_2	--	--	0	1	0	0	0	1	0	0	0	0	0	0	0
chr14	72540773	72541247	475	282	15	53.59	8.39	93.96	chr14	72398816	73033238	NM_001204423	RGS6	+	overlap-inside	antisense	474	Intron_1.f	--	--	0	1	0	0	0	1	0	0	0	0	0	0	0
chr14	72540773	72541247	475	282	15	53.59	8.39	93.96	chr14	72399785	73033238	NM_001204419	RGS6	+	overlap-inside	antisense	474	Intron_2	--	--	0	1	0	0	0	1	0	0	0	0	0	0	0
chr14	72540773	72541247	475	282	15	53.59	8.39	93.96	chr14	72399785	73029462	NM_001204421	RGS6	+	overlap-inside	antisense	474	Intron_2	--	--	0	1	0	0	0	1	0	0	0	0	0	0	0
chr14	72540773	72541247	475	282	15	53.59	8.39	93.96	chr14	72399785	73033238	NM_004296	RGS6	+	overlap-inside	antisense	474	Intron_2	--	--	0	1	0	0	0	1	0	0	0	0	0	0	0
chr14	72540773	72541247	475	282	15	53.59	8.39	93.96	chr14	72399155	73033238	NM_001204424	RGS6	+	overlap-inside	antisense	474	Intron_2	--	--	0	1	0	0	0	1	0	0	0	0	0	0	0
chr14	72540773	72541247	475	282	15	53.59	8.39	93.96	chr14	72399785	73029462	NM_001204418	RGS6	+	overlap-inside	antisense	474	Intron_2	--	--	0	1	0	0	0	1	0	0	0	0	0	0	0
chr14	72540773	72541247	475	282	15	53.59	8.39	93.96	chr14	72399785	73033238	NM_001204420	RGS6	+	overlap-inside	antisense	474	Intron_2	--	--	0	1	0	0	0	1	0	0	0	0	0	0	0
chr14	73287301	73288149	849	578	30	51.65	5.12	98.43	chr14	73127750	73360824	NM_012074	DPF3	-	overlap-inside	antisense	848	Intron_1.f	--	--	0	1	0	0	0	1	0	0	0	0	0	0	0
chr14	73287301	73288149	849	578	30	51.65	5.12	98.43	chr14	73127750	73359357	NM_001280544	DPF3	-	overlap-inside	antisense	848	Intron_1.f	--	--	0	1	0	0	0	1	0	0	0	0	0	0	0
chr14	73287301	73288149	849	578	30	51.65	5.12	98.43	chr14	73086003	73360824	NM_001280542	DPF3	-	overlap-inside	antisense	848	Intron_1.f	--	--	0	1	0	0	0	1	0	0	0	0	0	0	0
chr14	73287301	73288149	849	578	30	51.65	5.12	98.43	chr14	73127750	73360824	NM_001280543	DPF3	-	overlap-inside	antisense	848	Intron_2	--	--	0	1	0	0	0	1	0	0	0	0	0	0	0
chr14	74427557	74428339	783	408	22	67.75	7.6	100	chr14	74416636	74429813	NM_182480	COQ6	+	overlap-inside	antisense	782	Intron_8-Intron_10	--	--	0	1	1	0	1	1	0	0	0	0	0	0	0
chr14	74427557	74428339	783	408	22	67.75	7.6	100	chr14	74416954	74429813	NM_182476	COQ6	+	overlap-inside	antisense	782	Intron_8-Intron_10	--	--	0	1	1	0	1	1	0	0	0	0	0	0	0
chr14	75534491	75535114	624	236	23	55.24	5.53	94.7	chr14	75536279	75546690	NM_001042430	ZC2HC1C	+	upstream	antisense	-1165	upstream	--	--	1	0	0	0	0	0	0	0	0	0	0	0	0
chr14	75534491	75535114	624	236	23	55.24	5.53	94.7	chr14	75536279	75546690	NM_024643	ZC2HC1C	+	upstream	antisense	-1165	upstream	--	--	1	0	0	0	0	0	0	0	0	0	0	0	0
chr14	75534491	75535114	624	236	23	55.24	5.53	94.7	chr14	75536279	75546690	NR_110315	ZC2HC1C	+	upstream	antisense	-1165	upstream	--	--	1	0	0	0	0	0	0	0	0	0	0	0	0
chr14	75534491	75535114	624	236	23	55.24	5.53	94.7	chr14	75519927	75536186	NM_001302617	ACYP1	-	overlap-inside	antisense	623	Intron_1.f	--	--	0	1	0	0	0	1	0	0	0	0	0	0	0
chr14	75534491	75535114	624	236	23	55.24	5.53	94.7	chr14	75519927	75536186	NR_126394	ACYP1	-	overlap-inside	antisense	623	Intron_1.u	--	--	0	1	0	0	0	1	0	0	0	0	0	0	0
chr14	77747837	77748577	741	189	20	53.77	6.91	93.99	chr14	77741298	77787225	NM_013382	POMT2	-	overlap-inside	antisense	740	Intron_15	--	--	0	1	0	0	0	1	0	0	0	0	0	0	0
chr14	78576221	78576859	639	466	19	55.37	5.54	96.3	chr14	78636715	80334633	NR_073547	NRXN3	+	upstream	antisense	59857	--	--	--	0	0	0	0	0	0	0	0	1	0	0	0	0
chr14	78896132	78896669	538	341	17	69.05	9.17	100	chr14	78870073	80334633	NM_004796	NRXN3	+	overlap-inside	antisense	537	Intron_1.f	--	--	0	1	0	0	0	1	0	0	0	0	0	0	0
chr14	78896132	78896669	538	341	17	69.05	9.17	100	chr14	78636715	80334633	NR_073547	NRXN3	+	overlap-inside	antisense	537	Intron_4	--	--	0	1	0	0	0	1	0	0	0	0	0	0	0
chr14	79040061	79040930	870	392	22	50.33	7.16	87.95	chr14	78870073	80334633	NM_004796	NRXN3	+	overlap-inside	antisense	869	Intron_1.f	--	--	0	1	0	0	0	1	0	0	0	0	0	0	0
chr14	79040061	79040930	870	392	22	50.33	7.16	87.95	chr14	78636715	80334633	NR_073547	NRXN3	+	overlap-inside	antisense	869	Intron_4	--	--	0	1	0	0	0	1	0	0	0	0	0	0	0
chr14	79134114	79134525	412	219	14	55.44	7.92	96.48	chr14	78870073	80334633	NM_004796	NRXN3	+	overlap-inside	antisense	411	Intron_3	--	--	0	1	0	0	0	1	0	0	0	0	0	0	0
chr14	79134114	79134525	412	219	14	55.44	7.92	96.48	chr14	78636715	80334633	NR_073547	NRXN3	+	overlap-inside	antisense	411	Intron_6	--	--	0	1	0	0	0	1	0	0	0	0	0	0	0
chr14	79814614	79815182	569	179	15	52.68	6.35	100	chr14	79745681	80334633	NM_138970	NRXN3	+	overlap-inside	antisense	568	Intron_1.f	--	--	0	1	0	0	0	1	0	0	0	0	0	0	0
chr14	79814614	79815182	569	179	15	52.68	6.35	100	chr14	79745681	80334633	NM_001105250	NRXN3	+	overlap-inside	antisense	568	Intron_1.f	--	--	0	1	0	0	0	1	0	0	0	0	0	0	0
chr14	79814614	79815182	569	179	15	52.68	6.35	100	chr14	79745681	80334633	NR_073546	NRXN3	+	overlap-inside	antisense	568	Intron_1.f	--	--	0	1	0	0	0	1	0	0	0	0	0	0	0
chr14	79814614	79815182	569	179	15	52.68	6.35	100	chr14	79745681	80334633	NM_001272020	NRXN3	+	overlap-inside	antisense	568	Intron_1.f	--	--	0	1	0	0	0	1	0	0	0	0	0	0	0
chr14	79814614	79815182	569	179	15	52.68	6.35	100	chr14	78870073	80334633	NM_004796	NRXN3	+	overlap-inside	antisense	568	Intron_12	--	--	0	1	0	0	0	1	0	0	0	0	0	0	0
chr14	79814614	79815182	569	179	15	52.68	6.35	100	chr14	78636715	80334633	NR_073547	NRXN3	+	overlap-inside	antisense	568	Intron_14	--	--	0	1	0	0	0	1	0	0	0	0	0	0	0
chr14	81545864	81546449	586	190	16	57.31	8.47	100	chr14	81421868	81612646	NM_000369	TSHR	+	overlap-inside	antisense	585	Intron_3	--	--	0	1	0	0	0	1	0	0	0	0	0	0	0
chr14	81545864	81546449	586	190	16	57.31	8.47	100	chr14	81421868	81575294	NM_001142626	TSHR	+	overlap-inside	antisense	585	Intron_3	--	--	0	1	0	0	0	1	0	0	0	0	0	0	0
chr14	81545864	81546449	586	190	16	57.31	8.47	100	chr14	81421868	81575294	NM_001018036	TSHR	+	overlap-inside	antisense	585	Intron_3	--	--	0	1	0	0	0	1	0	0	0	0	0	0	0
chr14	81946522	81947357	836	424	25	69.26	7.76	100	chr14	81937890	82000205	NM_005065	SEL1L	-	overlap-inside	antisense	835	Intron_19	--	--	0	1	0	0	0	1	0	0	0	0	0	0	0
chr14	82007256	82007972	717	527	21	55.73	6.36	99.79	chr14	81937890	82000205	NM_005065	SEL1L	-	upstream	antisense	-7052	--	--	--	0	0	0	0	0	0	0	0	1	0	0	0	0
chr14	82007256	82007972	717	527	21	55.73	6.36	99.79	chr14	81965153	82000205	NM_001244984	SEL1L	-	upstream	antisense	-7052	--	--	--	0	0	0	0	0	0	0	0	1	0	0	0	0
chr14	83239227	83239809	583	280	22	99.56	12.7	100	chr14	82071690	82089405	NR_110074	LINC01467	-	upstream	antisense	-1149823	--	--	--	0	0	0	0	0	0	0	0	1	0	0	0	0
chr14	83549678	83550233	556	197	15	53.92	7.76	94.11	chr14	82071690	82089405	NR_110074	LINC01467	-	upstream	antisense	-1460274	--	--	--	0	0	0	0	0	0	0	0	1	0	0	0	0
chr14	84446502	84446957	456	198	14	57.83	8.47	100	chr14	85860222	85886418	NR_102737	LINC00911	+	upstream	antisense	1413266	--	--	--	0	0	0	0	0	0	0	0	1	0	0	0	0
chr14	84451768	84452433	666	212	20	50.53	4.92	91.73	chr14	85860222	85886418	NR_102737	LINC00911	+	upstream	antisense	1407790	--	--	--	0	0	0	0	0	0	0	0	1	0	0	0	0
chr14	86342749	86343042	294	147	13	57.52	5.65	100	chr14	86401021	86596121	NR_110155	LOC101928767	+	upstream	antisense	57980	--	--	--	0	0	0	0	0	0	0	0	1	0	0	0	0
chr14	86655214	86655878	665	366	17	56.13	9.88	100	chr14	86401021	86596121	NR_110155	LOC101928767	+	downstream	antisense	-59094	--	--	--	0	0	0	0	0	0	0	0	1	0	0	0	0
chr14	86775362	86775871	510	313	20	94.83	11.29	100	chr14	86401021	86596121	NR_110155	LOC101928767	+	downstream	antisense	-179242	--	--	--	0	0	0	0	0	0	0	0	1	0	0	0	0
chr14	86962396	86962803	408	217	14	55.44	7.84	96.48	chr14	86401021	86596121	NR_110155	LOC101928767	+	downstream	antisense	-366276	--	--	--	0	0	0	0	0	0	0	0	1	0	0	0	0
chr14	87462841	87463416	576	298	16	58.3	9.88	100	chr14	87372121	87389099	NR_038445	LOC283585	+	downstream	antisense	-73743	--	--	--	0	0	0	0	0	0	0	0	1	0	0	0	0
chr14	88988264	88989056	793	400	19	57	7.76	100	chr14	88932121	89021123	NM_007039	PTPN21	-	overlap-inside	antisense	792	Intron_2	--	--	0	1	0	0	0	1	0	0	0	0	0	0	0
chr14	89016507	89017162	656	433	24	50.45	6.18	89.41	chr14	88932121	89021123	NM_007039	PTPN21	-	overlap-inside	antisense	655	Intron_1.f-Intron_2	--	--	0	1	1	1	1	1	0	0	0	0	0	0	0
chr14	89021062	89021653	592	399	21	72.49	8.87	100	chr14	88932121	89021123	NM_007039	PTPN21	-	overlap-5end	antisense	61	upstream-Exon_1.f	--	5'UTR	1	1	0	1	1	0	0	0	0	5	7	7	7
chr14	89811140	89811622	483	298	18	51.21	6	95.58	chr14	89622515	90085494	NM_001085471	FOXN3	-	overlap-inside	antisense	482	Intron_3	--	--	0	1	0	0	0	1	0	0	0	0	0	0	0
chr14	89811140	89811622	483	298	18	51.21	6	95.58	chr14	89622515	89883454	NM_005197	FOXN3	-	overlap-inside	antisense	482	Intron_3	--	--	0	1	0	0	0	1	0	0	0	0	0	0	0
chr14	90200425	90201042	618	426	22	74.69	8.22	100	chr14	90261335	90421121	NM_001284267	EFCAB11	-	downstream	antisense	60294	--	--	--	0	0	0	0	0	0	0	0	1	0	0	0	0
chr14	90200425	90201042	618	426	22	74.69	8.22	100	chr14	90261335	90420901	NM_001284269	EFCAB11	-	downstream	antisense	60294	--	--	--	0	0	0	0	0	0	0	0	1	0	0	0	0
chr14	90200425	90201042	618	426	22	74.69	8.22	100	chr14	90261335	90421121	NM_145231	EFCAB11	-	downstream	antisense	60294	--	--	--	0	0	0	0	0	0	0	0	1	0	0	0	0
chr14	90496407	90496790	384	192	15	56.02	7.92	100	chr14	90422245	90511108	NM_018319	TDP1	+	overlap-inside	antisense	383	Intron_15	--	--	0	1	0	0	0	1	0	0	0	1	1	1	1
chr14	90496407	90496790	384	192	15	56.02	7.92	100	chr14	90422245	90511108	NM_001008744	TDP1	+	overlap-inside	antisense	383	Intron_14	--	--	0	1	0	0	0	1	0	0	0	1	1	1	1
chr14	90605745	90606539	795	424	26	59.96	7.05	97.49	chr14	90528108	90652201	NM_022054	KCNK13	+	overlap-inside	antisense	794	Intron_1.u	--	--	0	1	0	0	0	1	0	0	0	1	1	1	1
chr14	90781074	90781761	688	377	18	51.21	5.49	92.93	chr14	90744397	90798481	NM_017970	NRDE2	-	overlap-inside	antisense	687	Intron_3	--	--	0	1	0	0	0	1	0	0	0	0	0	0	0
chr14	91358006	91358778	773	574	32	52.65	5.43	100	chr14	91337166	91526993	NM_004755	RPS6KA5	-	overlap-inside	antisense	772	Intron_13	--	--	0	1	0	0	0	1	0	0	0	0	0	0	0
chr14	91358006	91358778	773	574	32	52.65	5.43	100	chr14	91360318	91526993	NM_182398	RPS6KA5	-	downstream	antisense	-1540	downstream	--	--	0	0	0	0	0	0	0	1	0	0	0	0	0
chr14	91463950	91464436	487	279	18	61.38	6.12	100	chr14	91337166	91526993	NM_004755	RPS6KA5	-	overlap-inside	antisense	486	Intron_2	--	--	0	1	0	0	0	1	0	0	0	0	0	0	0
chr14	91463950	91464436	487	279	18	61.38	6.12	100	chr14	91360318	91526993	NM_182398	RPS6KA5	-	overlap-inside	antisense	486	Intron_2	--	--	0	1	0	0	0	1	0	0	0	0	0	0	0
chr14	92032087	92032792	706	522	20	54.43	6.1	93.01	chr14	92047117	92198430	NM_024764	CATSPERB	-	downstream	antisense	14326	--	--	--	0	0	0	0	0	0	0	0	1	0	0	0	0
chr14	92038343	92039162	820	299	28	51.3	5.45	97.3	chr14	92047117	92198430	NM_024764	CATSPERB	-	downstream	antisense	7956	--	--	--	0	0	0	0	0	0	0	0	1	0	0	0	1
chr14	92069742	92070140	399	199	13	57.47	9.17	100	chr14	92047117	92198430	NM_024764	CATSPERB	-	overlap-inside	antisense	398	Intron_22	--	--	0	1	0	0	0	1	0	0	0	0	0	0	0
chr14	92291242	92292006	765	354	21	71.4	9.88	100	chr14	92246095	92302870	NM_001289134	TC2N	-	overlap-inside	antisense	764	Intron_1.f	--	--	0	1	0	0	0	1	0	0	0	0	0	0	0
chr14	92291242	92292006	765	354	21	71.4	9.88	100	chr14	92246095	92333880	NM_001128596	TC2N	-	overlap-inside	antisense	764	Intron_1.f	--	--	0	1	0	0	0	1	0	0	0	0	0	0	0
chr14	92291242	92292006	765	354	21	71.4	9.88	100	chr14	92246095	92302870	NM_001128595	TC2N	-	overlap-inside	antisense	764	Intron_1.f	--	--	0	1	0	0	0	1	0	0	0	0	0	0	0
chr14	92291242	92292006	765	354	21	71.4	9.88	100	chr14	92246095	92302870	NM_152332	TC2N	-	overlap-inside	antisense	764	Intron_1.f	--	--	0	1	0	0	0	1	0	0	0	0	0	0	0
chr14	93657566	93658022	457	260	18	52.54	6.22	100	chr14	93651295	93653431	NM_015676	TMEM251	+	downstream	antisense	-4136	--	--	--	0	0	0	0	0	0	0	0	1	0	0	0	0
chr14	93747161	93747883	723	395	29	64.69	5.34	100	chr14	93703895	93799438	NM_001289133	BTBD7	-	overlap-inside	antisense	722	Intron_1.f	--	--	0	1	0	0	0	1	0	0	0	0	0	0	0
chr14	93747161	93747883	723	395	29	64.69	5.34	100	chr14	93703895	93799438	NM_001002860	BTBD7	-	overlap-inside	antisense	722	Intron_3	--	--	0	1	0	0	0	1	0	0	0	0	0	0	0
chr14	94314486	94315016	531	300	17	54.43	5.47	93.07	chr14	94371075	94392718	NR_027004	FAM181A-AS1	-	downstream	antisense	56060	--	--	--	0	0	0	0	0	0	0	0	1	0	0	0	0
chr14	95743880	95744410	531	357	23	66.68	5.89	100	chr14	95648275	95786245	NM_024734	CLMN	-	overlap-inside	antisense	530	Intron_1.f	--	--	0	1	0	0	0	1	0	0	0	0	0	0	0
chr14	95804544	95806163	1620	1423	51	50.52	4.06	90.68	chr14	95795920	95801841	NR_110127	LOC101929080	+	downstream	antisense	-2704	--	--	--	0	0	0	0	0	0	0	0	1	1	1	1	1
chr14	96750324	96750720	397	198	18	50.76	6.34	91.48	chr14	96747594	96829678	NM_018036	ATG2B	-	overlap-inside	antisense	396	Exon_42.l	--	3'UTR	0	1	0	0	1	0	1	0	0	0	0	0	0
chr14	97230051	97230910	860	612	26	59.96	5.24	97.49	chr14	97263683	97347951	NM_003384	VRK1	+	upstream	antisense	32774	--	--	--	0	0	0	0	0	0	0	0	1	0	0	0	0
chr14	97269338	97270181	844	396	20	50.53	9.35	90.1	chr14	97263683	97347951	NM_003384	VRK1	+	overlap-inside	antisense	843	Intron_1.f	--	--	0	1	0	0	0	1	0	0	0	0	0	0	0
chr14	97474275	97474916	642	304	17	51.88	6.33	98.65	chr14	97409915	97411731	NR_104113	LINC00618	+	downstream	antisense	-62545	--	--	--	0	0	0	0	0	0	0	0	1	4	4	5	5
chr14	97559352	97560084	733	222	20	68.05	7.74	100	chr14	97409915	97411731	NR_104113	LINC00618	+	downstream	antisense	-147622	--	--	--	0	0	0	0	0	0	0	0	1	0	0	0	0
chr14	97962875	97963626	752	321	20	50.53	7.78	91.73	chr14	97925152	98047720	NR_110166	LOC101929241	+	overlap-inside	antisense	751	Intron_1.f	--	--	0	1	0	0	0	1	0	0	0	0	0	0	0
chr14	98059093	98059534	442	252	14	59.46	9.17	95.77	chr14	97925152	98047720	NR_110166	LOC101929241	+	downstream	antisense	-11374	--	--	--	0	0	0	0	0	0	0	0	1	0	0	0	0
chr14	100173766	100174233	468	198	15	52.42	9.13	99.87	chr14	100150754	100193638	NM_006668	CYP46A1	+	overlap-inside	antisense	467	Intron_6-Intron_7	--	--	0	1	1	0	1	1	0	0	0	0	1	1	2
chr14	100518713	100519472	760	278	24	50.45	5.48	89.41	chr14	100531750	100610573	NM_016337	EVL	+	upstream	antisense	12279	--	--	--	0	0	0	0	0	0	0	0	1	0	0	0	0
chr14	100846755	100848130	1376	856	49	70.08	5.78	100	chr14	100842832	100996640	NM_024515	WDR25	+	overlap-inside	antisense	1375	Intron_1.f-Intron_2	--	--	0	1	1	1	1	1	0	0	0	0	0	2	4
chr14	100846755	100848130	1376	856	49	70.08	5.78	100	chr14	100842754	100996640	NM_001161476	WDR25	+	overlap-inside	antisense	1375	Intron_1.f-Intron_2	--	--	0	1	1	1	1	1	0	0	0	0	0	2	4
chr14	101805591	101806185	595	154	15	50.32	7.06	87.34	chr14	101872323	101874259	NR_126006	LINC00524	-	downstream	antisense	66139	--	--	--	0	0	0	0	0	0	0	0	1	0	0	0	0
chr14	101864209	101865005	797	325	22	56.78	8.31	100	chr14	101872323	101874259	NR_126006	LINC00524	-	downstream	antisense	7319	--	--	--	0	0	0	0	0	0	0	0	1	0	0	0	0
chr14	101916786	101917542	757	563	24	66.84	5.22	100	chr14	101872323	101874259	NR_126006	LINC00524	-	upstream	antisense	-42528	--	--	--	0	0	0	0	0	0	0	0	1	0	0	0	0
chr14	102078118	102078667	550	317	18	51.21	5.85	95.58	chr14	102027687	102029789	NM_001362	DIO3	+	downstream	antisense	-48330	--	--	--	0	0	0	0	0	0	0	0	1	0	0	0	0
chr14	102659197	102660171	975	439	34	72.01	9.27	100	chr14	102606188	102676867	NM_001242418	WDR20	+	overlap-inside	antisense	974	Intron_1.f	--	--	0	1	0	0	0	1	0	0	0	0	0	0	0
chr14	102659197	102660171	975	439	34	72.01	9.27	100	chr14	102606188	102676867	NM_144574	WDR20	+	overlap-inside	antisense	974	Intron_1.f	--	--	0	1	0	0	0	1	0	0	0	0	0	0	0
chr14	102659197	102660171	975	439	34	72.01	9.27	100	chr14	102606188	102676867	NM_001242417	WDR20	+	overlap-inside	antisense	974	Intron_1.f	--	--	0	1	0	0	0	1	0	0	0	0	0	0	0
chr14	102659197	102660171	975	439	34	72.01	9.27	100	chr14	102606188	102690010	NM_181291	WDR20	+	overlap-inside	antisense	974	Intron_1.f	--	--	0	1	0	0	0	1	0	0	0	0	0	0	0
chr14	102659197	102660171	975	439	34	72.01	9.27	100	chr14	102606188	102690010	NM_001242416	WDR20	+	overlap-inside	antisense	974	Intron_1.f	--	--	0	1	0	0	0	1	0	0	0	0	0	0	0
chr14	102659197	102660171	975	439	34	72.01	9.27	100	chr14	102606188	102681341	NM_001242415	WDR20	+	overlap-inside	antisense	974	Intron_1.f	--	--	0	1	0	0	0	1	0	0	0	0	0	0	0
chr14	102659197	102660171	975	439	34	72.01	9.27	100	chr14	102606188	102676867	NM_001242414	WDR20	+	overlap-inside	antisense	974	Intron_1.f-Intron_2.l	--	--	0	1	1	0	1	1	1	0	0	0	0	0	0
chr14	102659197	102660171	975	439	34	72.01	9.27	100	chr14	102606188	102676867	NR_038354	WDR20	+	overlap-inside	antisense	974	Intron_1.f-Intron_2	--	--	0	1	0	0	1	1	0	0	0	0	0	0	0
chr14	102659197	102660171	975	439	34	72.01	9.27	100	chr14	102606188	102676867	NM_181308	WDR20	+	overlap-inside	antisense	974	Intron_1.u	--	--	0	1	0	0	0	1	0	0	0	0	0	0	0
chr14	103913887	103914764	878	444	28	54.09	5.64	94.47	chr14	103851700	103970166	NM_001128919	MARK3	+	overlap-inside	antisense	877	Intron_3	--	--	0	1	0	0	0	1	0	0	0	0	0	0	0
chr14	103913887	103914764	878	444	28	54.09	5.64	94.47	chr14	103851700	103970166	NM_001128918	MARK3	+	overlap-inside	antisense	877	Intron_3	--	--	0	1	0	0	0	1	0	0	0	0	0	0	0
chr14	103913887	103914764	878	444	28	54.09	5.64	94.47	chr14	103851700	103970166	NM_002376	MARK3	+	overlap-inside	antisense	877	Intron_3	--	--	0	1	0	0	0	1	0	0	0	0	0	0	0
chr14	103913887	103914764	878	444	28	54.09	5.64	94.47	chr14	103851700	103970166	NM_001128920	MARK3	+	overlap-inside	antisense	877	Intron_3	--	--	0	1	0	0	0	1	0	0	0	0	0	0	0
chr14	103913887	103914764	878	444	28	54.09	5.64	94.47	chr14	103851700	103970166	NM_001128921	MARK3	+	overlap-inside	antisense	877	Intron_3	--	--	0	1	0	0	0	1	0	0	0	0	0	0	0
chr14	103924158	103925111	954	474	28	50.42	8.37	89.2	chr14	103851700	103970166	NM_001128919	MARK3	+	overlap-inside	antisense	953	Intron_6	--	--	0	1	0	0	0	1	0	0	0	0	0	0	0
chr14	103924158	103925111	954	474	28	50.42	8.37	89.2	chr14	103851700	103970166	NM_001128918	MARK3	+	overlap-inside	antisense	953	Intron_6	--	--	0	1	0	0	0	1	0	0	0	0	0	0	0
chr14	103924158	103925111	954	474	28	50.42	8.37	89.2	chr14	103851700	103970166	NM_002376	MARK3	+	overlap-inside	antisense	953	Intron_6	--	--	0	1	0	0	0	1	0	0	0	0	0	0	0
chr14	103924158	103925111	954	474	28	50.42	8.37	89.2	chr14	103851700	103970166	NM_001128920	MARK3	+	overlap-inside	antisense	953	Intron_6	--	--	0	1	0	0	0	1	0	0	0	0	0	0	0
chr14	103924158	103925111	954	474	28	50.42	8.37	89.2	chr14	103851700	103970166	NM_001128921	MARK3	+	overlap-inside	antisense	953	Intron_6	--	--	0	1	0	0	0	1	0	0	0	0	0	0	0
chr14	104274025	104275710	1686	1340	44	51.95	5.49	99.73	chr14	104200087	104313927	NM_015316	PPP1R13B	-	overlap-inside	antisense	1685	Intron_1.f	--	--	0	1	0	0	0	1	0	0	0	0	0	0	0
chr14	105130491	105131364	874	518	30	50.53	4.5	90.08	chr14	105144030	105144086	NR_039860	MIR4710	-	downstream	antisense	12667	--	--	--	0	0	0	0	0	0	0	0	1	7	7	7	15
chr14	105329048	105329404	357	178	15	53.77	6.79	94.02	chr14	105331649	105363107	NM_015005	CEP170B	+	upstream	antisense	2246	--	--	--	0	0	0	0	0	0	0	0	1	1	1	1	7
chr14	105329048	105329404	357	178	15	53.77	6.79	94.02	chr14	105331649	105363107	NM_001112726	CEP170B	+	upstream	antisense	2246	--	--	--	0	0	0	0	0	0	0	0	1	1	1	1	7
chr14	105515788	105518583	2796	382	89	58.43	2.67	100	chr14	105515725	105531887	NM_013345	GPR132	-	overlap-inside	antisense	2795	Intron_3.l-Exon_4.l	--	3'UTR	0	1	1	0	1	1	1	0	0	0	0	0	0
chr14	105515788	105518583	2796	382	89	58.43	2.67	100	chr14	105515725	105531887	NM_001278695	GPR132	-	overlap-inside	antisense	2795	Intron_2.l-Exon_3.l	--	3'UTR	0	1	1	0	1	1	1	0	0	0	0	0	0
chr14	105515788	105518583	2796	382	89	58.43	2.67	100	chr14	105515725	105531887	NM_001278696	GPR132	-	overlap-inside	antisense	2795	Intron_1.u-Exon_2.l	--	3'UTR	0	1	1	1	1	1	1	0	0	0	0	0	0
chr14	105515788	105518583	2796	382	89	58.43	2.67	100	chr14	105515725	105531887	NM_001278694	GPR132	-	overlap-inside	antisense	2795	Intron_4.l-Exon_5.l	--	3'UTR	0	1	1	0	1	1	1	0	0	0	0	0	0
chr14	106099895	106100306	412	198	16	52.54	7.64	100	chr14	106106504	106106569	NR_107059	MIR8071-2	+	upstream	antisense	6199	--	--	--	0	0	0	0	0	0	0	0	1	0	0	0	0
chr14	106099895	106100306	412	198	16	52.54	7.64	100	chr14	106106504	106106569	NR_107038	MIR8071-1	+	upstream	antisense	6199	--	--	--	0	0	0	0	0	0	0	0	1	0	0	0	0
chr14	106770760	106771344	585	393	16	57.41	6.35	100	chr14	106744268	106744966	NR_033375	LINC00226	+	downstream	antisense	-25795	--	--	--	0	0	0	0	0	0	0	0	1	0	0	0	0
chr14	107163910	107164562	653	217	24	50.45	7.96	89.41	chr14	107092715	107092765	NR_106988	MIR7641-2	+	downstream	antisense	-71146	--	--	--	0	0	0	0	0	0	0	0	1	0	0	0	0
chr14	107230999	107231319	321	160	13	80.16	9.17	100	chr14	107259099	107259214	NR_049827	MIR5195	-	downstream	antisense	27781	--	--	--	0	0	0	0	0	0	0	0	1	0	0	0	0
chr15	38813536	38814097	562	237	18	65.04	9.97	100	chr15	38780301	38857007	NM_001128602	RASGRP1	-	overlap-inside	antisense	561	Intron_3	--	--	0	1	0	0	0	1	0	0	0	0	0	0	0
chr15	38813536	38814097	562	237	18	65.04	9.97	100	chr15	38780301	38857007	NM_005739	RASGRP1	-	overlap-inside	antisense	561	Intron_3	--	--	0	1	0	0	0	1	0	0	0	0	0	0	0
chr15	42827465	42828000	536	339	18	51.21	5.7	95.58	chr15	42787503	42825259	NM_130798	SNAP23	+	downstream	antisense	-2207	--	--	--	0	0	0	0	0	0	0	0	1	0	0	0	0
chr15	42827465	42828000	536	339	18	51.21	5.7	95.58	chr15	42787503	42825259	NM_003825	SNAP23	+	downstream	antisense	-2207	--	--	--	0	0	0	0	0	0	0	0	1	0	0	0	0
chr15	45711174	45711940	767	195	22	61.11	7.37	100	chr15	45694518	45713616	NR_027635	SPATA5L1	+	overlap-inside	antisense	766	Intron_7.l	--	--	0	1	0	0	0	1	0	0	0	0	0	0	0
chr15	45711174	45711940	767	195	22	61.11	7.37	100	chr15	45694518	45713616	NM_024063	SPATA5L1	+	overlap-inside	antisense	766	Intron_7.l	--	--	0	1	0	0	0	1	0	0	0	0	0	0	0
chr15	68763221	68763743	523	332	18	54.85	6.4	92.61	chr15	68594041	68724492	NM_001004439	ITGA11	-	upstream	antisense	-38730	--	--	--	0	0	0	0	0	0	0	0	1	0	0	0	0
chr15	84475705	84476315	611	473	16	52.2	5.37	99.63	chr15	84322837	84708593	NM_207517	ADAMTSL3	+	overlap-inside	antisense	610	Intron_5	--	--	0	1	0	0	0	1	0	0	0	0	0	0	0
chr15	84475705	84476315	611	473	16	52.2	5.37	99.63	chr15	84322837	84708593	NM_001301110	ADAMTSL3	+	overlap-inside	antisense	610	Intron_5	--	--	0	1	0	0	0	1	0	0	0	0	0	0	0
chr15	84590334	84590752	419	191	23	55.24	5.84	94.7	chr15	84322837	84708593	NM_207517	ADAMTSL3	+	overlap-inside	antisense	418	Intron_16	--	--	0	1	0	0	0	1	0	0	0	0	0	0	0
chr15	84590334	84590752	419	191	23	55.24	5.84	94.7	chr15	84322837	84708593	NM_001301110	ADAMTSL3	+	overlap-inside	antisense	418	Intron_16	--	--	0	1	0	0	0	1	0	0	0	0	0	0	0
chr15	98680649	98681286	638	268	17	58.6	6.35	97	chr15	98626207	98631982	NR_120325	LINC01582	-	upstream	antisense	-48668	--	--	--	0	0	0	0	0	0	0	0	1	0	0	0	0
chr15	20081504	20082045	542	347	15	55.29	9.17	97.37	chr15	20487996	20496811	NR_038836	CHEK2P2	+	upstream	antisense	405952	--	--	--	0	0	0	0	0	0	0	0	1	0	0	0	0
chr15	21941407	21941904	498	259	14	53.28	7.76	97.08	chr15	21932513	21940739	NR_027053	LOC646214	-	upstream	antisense	-668	upstream	--	--	1	0	0	0	0	0	0	0	0	0	0	0	0
chr15	23954642	23955111	470	235	14	55.44	8.34	96.48	chr15	23930553	23932450	NM_002487	NDN	-	upstream	antisense	-22193	--	--	--	0	0	0	0	0	0	0	0	1	0	0	0	0
chr15	24250475	24250968	494	192	15	60.36	7.06	100	chr15	24220293	24333301	NR_126392	PWRN4	+	overlap-inside	antisense	493	Intron_4	--	--	0	1	0	0	0	1	0	0	0	0	0	0	0
chr15	24261679	24262120	442	264	13	52.59	7.76	100	chr15	24220293	24333301	NR_126392	PWRN4	+	overlap-inside	antisense	441	Intron_4	--	--	0	1	0	0	0	1	0	0	0	0	0	0	0
chr15	24984561	24984960	400	215	13	57.34	8.45	100	chr15	24920540	24928593	NM_018958	NPAP1	+	downstream	antisense	-55969	--	--	--	0	0	0	0	0	0	0	0	1	0	0	0	0
chr15	25098393	25098988	596	180	18	69.3	8.47	100	chr15	25068793	25223729	NM_022807	SNRPN	+	overlap-inside	antisense	595	Intron_2	--	--	0	1	0	0	0	1	0	0	0	0	0	0	0
chr15	25098393	25098988	596	180	18	69.3	8.47	100	chr15	25068793	25223729	NM_022806	SNRPN	+	overlap-inside	antisense	595	Intron_1.f	--	--	0	1	0	0	0	1	0	0	0	0	0	0	0
chr15	25098393	25098988	596	180	18	69.3	8.47	100	chr15	25068793	25223729	NM_022808	SNRPN	+	overlap-inside	antisense	595	Intron_1.f	--	--	0	1	0	0	0	1	0	0	0	0	0	0	0
chr15	25759775	25760230	456	259	16	69.33	9.43	100	chr15	25582395	25684175	NM_000462	UBE3A	-	upstream	antisense	-75601	--	--	--	0	0	0	0	0	0	0	0	1	0	0	0	0
chr15	25759775	25760230	456	259	16	69.33	9.43	100	chr15	25582395	25684175	NM_130839	UBE3A	-	upstream	antisense	-75601	--	--	--	0	0	0	0	0	0	0	0	1	0	0	0	0
chr15	28284702	28285490	789	350	19	57.33	10.58	100	chr15	28000022	28344458	NM_000275	OCA2	-	overlap-inside	antisense	788	Intron_2	--	--	0	1	0	0	0	1	0	0	0	0	0	0	0
chr15	28284702	28285490	789	350	19	57.33	10.58	100	chr15	28000020	28344458	NM_001300984	OCA2	-	overlap-inside	antisense	788	Intron_2	--	--	0	1	0	0	0	1	0	0	0	0	0	0	0
chr15	28510507	28511221	715	297	28	51.3	4.12	97.3	chr15	28356182	28567298	NM_004667	HERC2	-	overlap-inside	antisense	714	Intron_12-Intron_14	--	--	0	1	1	0	1	1	0	0	0	0	0	0	0
chr15	29389127	29389777	651	451	25	56.94	5.17	100	chr15	29213839	29410516	NM_005503	APBA2	+	overlap-inside	antisense	650	Intron_7	--	--	0	1	0	0	0	1	0	0	0	0	0	0	0
chr15	29389127	29389777	651	451	25	56.94	5.17	100	chr15	29213839	29410516	NM_001130414	APBA2	+	overlap-inside	antisense	650	Intron_6	--	--	0	1	0	0	0	1	0	0	0	0	0	0	0
chr15	29981073	29982256	1184	376	30	50.08	4.2	87.15	chr15	29991570	30113751	NM_001301026	TJP1	-	downstream	antisense	9315	--	--	--	0	0	0	0	0	0	0	0	1	1	1	1	5
chr15	29981073	29982256	1184	376	30	50.08	4.2	87.15	chr15	29991570	30114706	NM_003257	TJP1	-	downstream	antisense	9315	--	--	--	0	0	0	0	0	0	0	0	1	1	1	1	5
chr15	29981073	29982256	1184	376	30	50.08	4.2	87.15	chr15	29991570	30114706	NM_175610	TJP1	-	downstream	antisense	9315	--	--	--	0	0	0	0	0	0	0	0	1	1	1	1	5
chr15	29981073	29982256	1184	376	30	50.08	4.2	87.15	chr15	29991570	30261002	NM_001301025	TJP1	-	downstream	antisense	9315	--	--	--	0	0	0	0	0	0	0	0	1	1	1	1	5
chr15	30052431	30053107	677	389	23	81.04	7.8	100	chr15	29991570	30113751	NM_001301026	TJP1	-	overlap-inside	antisense	676	Intron_9	--	--	0	1	0	0	0	1	0	0	0	0	0	0	0
chr15	30052431	30053107	677	389	23	81.04	7.8	100	chr15	29991570	30114706	NM_003257	TJP1	-	overlap-inside	antisense	676	Intron_8	--	--	0	1	0	0	0	1	0	0	0	0	0	0	0
chr15	30052431	30053107	677	389	23	81.04	7.8	100	chr15	29991570	30114706	NM_175610	TJP1	-	overlap-inside	antisense	676	Intron_8	--	--	0	1	0	0	0	1	0	0	0	0	0	0	0
chr15	30052431	30053107	677	389	23	81.04	7.8	100	chr15	29991570	30261002	NM_001301025	TJP1	-	overlap-inside	antisense	676	Intron_9	--	--	0	1	0	0	0	1	0	0	0	0	0	0	0
chr15	31467654	31468353	700	234	27	55.28	5.86	96.96	chr15	31293263	31453476	NM_001252020	TRPM1	-	upstream	antisense	-14179	--	--	--	0	0	0	0	0	0	0	0	1	0	0	0	0
chr15	31815512	31816348	837	637	32	76.96	5.49	100	chr15	31775328	31947542	NM_130901	OTUD7A	-	overlap-inside	antisense	836	Intron_6	--	--	0	1	0	0	0	1	0	0	0	1	1	1	1
chr15	31852911	31853876	966	767	36	54.29	3.98	92.46	chr15	31775328	31947542	NM_130901	OTUD7A	-	overlap-inside	antisense	965	Intron_2	--	--	0	1	0	0	0	1	0	0	0	1	1	1	1
chr15	32118173	32118757	585	191	18	55.2	6.65	94.53	chr15	31775328	31947542	NM_130901	OTUD7A	-	upstream	antisense	-170632	--	--	--	0	0	0	0	0	0	0	0	1	0	0	0	0
chr15	32251972	32252967	996	376	26	59.96	6.07	97.49	chr15	32322685	32462384	NR_046324	CHRNA7	+	upstream	antisense	69719	--	--	--	0	0	0	0	0	0	0	0	1	0	0	0	0
chr15	32251972	32252967	996	376	26	59.96	6.07	97.49	chr15	32322685	32462384	NM_000746	CHRNA7	+	upstream	antisense	69719	--	--	--	0	0	0	0	0	0	0	0	1	0	0	0	0
chr15	32251972	32252967	996	376	26	59.96	6.07	97.49	chr15	32322685	32462384	NM_001190455	CHRNA7	+	upstream	antisense	69719	--	--	--	0	0	0	0	0	0	0	0	1	0	0	0	0
chr15	33372588	33373432	845	406	23	57.77	5.54	100	chr15	33057744	33486934	NM_001277313	FMN1	-	overlap-inside	antisense	844	Intron_5	--	--	0	1	0	0	0	1	0	0	0	0	0	0	0
chr15	33553769	33554290	522	198	17	66.01	9.13	100	chr15	33528676	33539756	NR_046005	TMCO5B	-	upstream	antisense	-14014	--	--	--	0	0	0	0	0	0	0	0	1	0	0	0	0
chr15	33564212	33564595	384	192	14	53.35	7.95	96.62	chr15	33528676	33539756	NR_046005	TMCO5B	-	upstream	antisense	-24457	--	--	--	0	0	0	0	0	0	0	0	1	0	0	0	0
chr15	34467880	34468728	849	553	31	74.64	8.78	100	chr15	34432874	34502297	NM_024713	KATNBL1	-	overlap-inside	antisense	848	Intron_1.f	--	--	0	1	0	0	0	1	0	0	0	0	0	0	0
chr15	34737869	34738368	500	315	14	53.08	9.17	100	chr15	34671269	34729667	NR_027409	GOLGA8A	-	upstream	antisense	-8203	--	--	--	0	0	0	0	0	0	0	0	1	0	0	0	0
chr15	35037309	35037679	371	185	13	51.6	7.13	98.41	chr15	35044641	35046782	NM_020660	GJD2	-	downstream	antisense	6963	--	--	--	0	0	0	0	0	0	0	0	1	0	0	0	0
chr15	35057221	35057772	552	196	19	81.49	9.88	100	chr15	35047284	35105124	NR_120329	LOC101928174	+	overlap-inside	antisense	551	Intron_1.f	--	--	0	1	0	0	0	1	0	0	0	0	0	0	0
chr15	35550912	35551542	631	312	20	50.53	6.53	90.1	chr15	35529526	35530264	NR_003144	ANP32AP1	+	downstream	antisense	-20649	--	--	--	0	0	0	0	0	0	0	0	1	0	0	0	0
chr15	35807381	35808046	666	310	17	56.04	8.47	100	chr15	35663169	35838404	NM_080650	DPH6	-	overlap-inside	antisense	665	Intron_3	--	--	0	1	0	0	0	1	0	0	0	0	0	0	0
chr15	37419145	37419614	470	282	16	69.33	9.03	100	chr15	37183221	37393500	NM_002399	MEIS2	-	upstream	antisense	-25646	--	--	--	0	0	0	0	0	0	0	0	1	0	0	0	0
chr15	37419145	37419614	470	282	16	69.33	9.03	100	chr15	37183221	37393500	NM_001220482	MEIS2	-	upstream	antisense	-25646	--	--	--	0	0	0	0	0	0	0	0	1	0	0	0	0
chr15	37642318	37642754	437	195	13	53.14	8.47	96.83	chr15	37183221	37393500	NM_002399	MEIS2	-	upstream	antisense	-248819	--	--	--	0	0	0	0	0	0	0	0	1	0	0	0	0
chr15	37642318	37642754	437	195	13	53.14	8.47	96.83	chr15	37183221	37393500	NM_001220482	MEIS2	-	upstream	antisense	-248819	--	--	--	0	0	0	0	0	0	0	0	1	0	0	0	0
chr15	38937818	38938216	399	199	14	55.32	8.26	96.24	chr15	38988798	38992239	NM_207444	C15orf53	+	upstream	antisense	50583	--	--	--	0	0	0	0	0	0	0	0	1	0	0	0	0
chr15	39305502	39305913	412	227	13	56.02	8.47	100	chr15	39542869	39547043	NM_001302797	C15orf54	+	upstream	antisense	236957	--	--	--	0	0	0	0	0	0	0	0	1	0	0	0	0
chr15	39305502	39305913	412	227	13	56.02	8.47	100	chr15	39542869	39547043	NM_207445	C15orf54	+	upstream	antisense	236957	--	--	--	0	0	0	0	0	0	0	0	1	0	0	0	0
chr15	39639148	39639736	589	286	34	53.44	5.22	96.66	chr15	39542869	39547043	NM_001302797	C15orf54	+	downstream	antisense	-92106	--	--	--	0	0	0	0	0	0	0	0	1	0	0	0	0
chr15	39639148	39639736	589	286	34	53.44	5.22	96.66	chr15	39542869	39547043	NM_207445	C15orf54	+	downstream	antisense	-92106	--	--	--	0	0	0	0	0	0	0	0	1	0	0	0	0
chr15	39891009	39891398	390	195	14	54.14	8.07	94.73	chr15	39873279	39889668	NM_003246	THBS1	+	downstream	antisense	-1341	downstream	--	--	0	0	0	0	0	0	0	1	0	0	0	2	2
chr15	39891009	39891398	390	195	14	54.14	8.07	94.73	chr15	39892231	40075039	NM_152597	FSIP1	-	downstream	antisense	-833	downstream	--	--	0	0	0	0	0	0	0	1	0	0	0	2	2
chr15	40033388	40033752	365	182	13	64.77	9.17	100	chr15	39892231	40075039	NM_152597	FSIP1	-	overlap-inside	antisense	364	Intron_6	--	--	0	1	0	0	0	1	0	0	0	0	0	0	0
chr15	40090426	40091074	649	194	18	54.45	6.07	93.06	chr15	40091222	40213093	NM_007223	GPR176	-	downstream	antisense	-148	downstream	--	--	0	0	0	0	0	0	0	1	0	0	0	0	0
chr15	40090426	40091074	649	194	18	54.45	6.07	93.06	chr15	40091222	40121477	NM_001271855	GPR176	-	downstream	antisense	-148	downstream	--	--	0	0	0	0	0	0	0	1	0	0	0	0	0
chr15	40090426	40091074	649	194	18	54.45	6.07	93.06	chr15	40091222	40213093	NM_001271854	GPR176	-	downstream	antisense	-148	downstream	--	--	0	0	0	0	0	0	0	1	0	0	0	0	0
chr15	40939314	40939781	468	248	21	68.53	6.64	100	chr15	40886446	40954881	NM_144508	CASC5	+	overlap-inside	antisense	467	Intron_17	--	--	0	1	0	0	0	1	0	0	0	0	0	0	0
chr15	40939314	40939781	468	248	21	68.53	6.64	100	chr15	40886446	40954881	NM_170589	CASC5	+	overlap-inside	antisense	467	Intron_18	--	--	0	1	0	0	0	1	0	0	0	0	0	0	0
chr15	42045896	42046522	627	429	24	72.41	8.34	100	chr15	41952609	42062141	NM_001080541	MGA	+	overlap-inside	antisense	626	Intron_16	--	--	0	1	0	0	0	1	0	0	0	0	0	0	0
chr15	42045896	42046522	627	429	24	72.41	8.34	100	chr15	41952609	42062141	NM_001164273	MGA	+	overlap-inside	antisense	626	Intron_17	--	--	0	1	0	0	0	1	0	0	0	0	0	0	0
chr15	42076455	42077296	842	281	25	54.35	5.08	92.78	chr15	42066631	42120053	NM_001265611	MAPKBP1	+	overlap-inside	antisense	841	Intron_2	--	--	0	1	0	0	0	1	0	0	0	0	0	0	0
chr15	42076455	42077296	842	281	25	54.35	5.08	92.78	chr15	42066631	42120053	NR_049762	MAPKBP1	+	overlap-inside	antisense	841	Intron_2	--	--	0	1	0	0	0	1	0	0	0	0	0	0	0
chr15	42076455	42077296	842	281	25	54.35	5.08	92.78	chr15	42066631	42120053	NR_049761	MAPKBP1	+	overlap-inside	antisense	841	Intron_2	--	--	0	1	0	0	0	1	0	0	0	0	0	0	0
chr15	42076455	42077296	842	281	25	54.35	5.08	92.78	chr15	42066631	42120053	NM_014994	MAPKBP1	+	overlap-inside	antisense	841	Intron_2	--	--	0	1	0	0	0	1	0	0	0	0	0	0	0
chr15	42076455	42077296	842	281	25	54.35	5.08	92.78	chr15	42066631	42120053	NM_001128608	MAPKBP1	+	overlap-inside	antisense	841	Intron_2	--	--	0	1	0	0	0	1	0	0	0	0	0	0	0
chr15	42348128	42349579	1452	406	42	57.1	7.2	100	chr15	42273779	42342901	NM_001206670	PLA2G4E	-	upstream	antisense	-5228	--	--	--	0	0	0	0	0	0	0	0	1	0	0	0	0
chr15	42707511	42708751	1241	687	36	77.28	5.91	100	chr15	42704634	42749765	NM_001284306	ZNF106	-	overlap-inside	antisense	1240	Exon_18.l	--	3'UTR	0	1	0	0	1	0	1	0	0	0	0	0	0
chr15	42707511	42708751	1241	687	36	77.28	5.91	100	chr15	42704634	42783395	NM_001284307	ZNF106	-	overlap-inside	antisense	1240	Exon_20.l	--	3'UTR	0	1	0	0	1	0	1	0	0	0	0	0	0
chr15	42707511	42708751	1241	687	36	77.28	5.91	100	chr15	42704634	42749765	NM_022473	ZNF106	-	overlap-inside	antisense	1240	Exon_19.l	--	3'UTR	0	1	0	0	1	0	1	0	0	0	0	0	0
chr15	42722448	42722967	520	259	21	55.73	6.53	99.79	chr15	42704634	42749765	NM_001284306	ZNF106	-	overlap-inside	antisense	519	Intron_10	--	--	0	1	0	0	0	1	0	0	0	0	0	0	0
chr15	42722448	42722967	520	259	21	55.73	6.53	99.79	chr15	42704634	42783395	NM_001284307	ZNF106	-	overlap-inside	antisense	519	Intron_12	--	--	0	1	0	0	0	1	0	0	0	0	0	0	0
chr15	42722448	42722967	520	259	21	55.73	6.53	99.79	chr15	42704634	42749765	NM_022473	ZNF106	-	overlap-inside	antisense	519	Intron_11	--	--	0	1	0	0	0	1	0	0	0	0	0	0	0
chr15	43077199	43077751	553	199	22	50.33	4.9	87.35	chr15	43036541	43213007	NM_173500	TTBK2	-	overlap-inside	antisense	552	Intron_10	--	--	0	1	0	0	0	1	0	0	0	0	0	0	0
chr15	43265368	43265893	526	343	14	50.51	7.06	90.64	chr15	43235097	43398286	NM_174916	UBR1	-	overlap-inside	antisense	525	Intron_39	--	--	0	1	0	0	0	1	0	0	0	0	0	0	0
chr15	43412201	43412895	695	349	26	66.68	7.95	100	chr15	43425721	43477341	NM_024956	TMEM62	+	upstream	antisense	12827	--	--	--	0	0	0	0	0	0	0	0	1	0	0	0	0
chr15	44751322	44751853	532	168	18	50.57	4.67	93.01	chr15	44719578	44819429	NM_016396	CTDSPL2	+	overlap-inside	antisense	531	Exon_2-Intron_2	code	--	0	1	1	0	1	1	0	0	0	0	0	0	0
chr15	44850137	44850935	799	600	31	56.12	4.83	100	chr15	44829265	44855001	NM_001284335	EIF3J	+	overlap-inside	antisense	798	Intron_5	--	--	0	1	0	0	0	1	0	0	0	0	0	0	0
chr15	44850137	44850935	799	600	31	56.12	4.83	100	chr15	44829265	44855001	NM_003758	EIF3J	+	overlap-inside	antisense	798	Intron_6	--	--	0	1	0	0	0	1	0	0	0	0	0	0	0
chr15	44850137	44850935	799	600	31	56.12	4.83	100	chr15	44829265	44855001	NM_001284336	EIF3J	+	overlap-inside	antisense	798	Intron_4	--	--	0	1	0	0	0	1	0	0	0	0	0	0	0
chr15	44921846	44922582	737	318	22	57.2	6.19	100	chr15	44854893	44955876	NM_001160227	SPG11	-	overlap-inside	antisense	736	Intron_8	--	--	0	1	0	0	0	1	0	0	0	0	0	0	0
chr15	44921846	44922582	737	318	22	57.2	6.19	100	chr15	44854893	44955876	NM_025137	SPG11	-	overlap-inside	antisense	736	Intron_8	--	--	0	1	0	0	0	1	0	0	0	0	0	0	0
chr15	45045887	45046679	793	284	23	53.86	5.91	94.1	chr15	45028559	45060027	NM_182985	TRIM69	+	overlap-inside	antisense	792	Intron_1.f	--	--	0	1	0	0	0	1	0	0	0	0	0	0	0
chr15	45045887	45046679	793	284	23	53.86	5.91	94.1	chr15	45028559	45060027	NM_001301145	TRIM69	+	overlap-inside	antisense	792	Intron_1.f	--	--	0	1	0	0	0	1	0	0	0	0	0	0	0
chr15	45045887	45046679	793	284	23	53.86	5.91	94.1	chr15	45028559	45060027	NM_001301146	TRIM69	+	overlap-inside	antisense	792	Intron_1.f	--	--	0	1	0	0	0	1	0	0	0	0	0	0	0
chr15	45045887	45046679	793	284	23	53.86	5.91	94.1	chr15	45028559	45060027	NM_080745	TRIM69	+	overlap-inside	antisense	792	Intron_1.f	--	--	0	1	0	0	0	1	0	0	0	0	0	0	0
chr15	45045887	45046679	793	284	23	53.86	5.91	94.1	chr15	45028559	45060027	NM_001301144	TRIM69	+	overlap-inside	antisense	792	Intron_1.f	--	--	0	1	0	0	0	1	0	0	0	0	0	0	0
chr15	45573723	45574495	773	274	19	56.47	8.87	100	chr15	45543778	45571420	NR_120335	LOC101928414	-	upstream	antisense	-2304	--	--	--	0	0	0	0	0	0	0	0	1	0	0	0	0
chr15	45665376	45665823	448	283	16	52.65	6.95	100	chr15	45653321	45670980	NM_001482	GATM	-	overlap-inside	antisense	447	Intron_2	--	--	0	1	0	0	0	1	0	0	0	0	0	0	0
chr15	45671797	45672207	411	212	14	63.32	8.47	100	chr15	45653321	45670980	NM_001482	GATM	-	upstream	antisense	-817	upstream	--	--	1	0	0	0	0	0	0	0	0	0	0	0	4
chr15	47268088	47268549	462	184	14	55.44	6.83	96.48	chr15	47476402	48066420	NM_001198999	SEMA6D	+	upstream	antisense	207854	--	--	--	0	0	0	0	0	0	0	0	1	0	0	0	0
chr15	47517727	47518163	437	237	15	67.25	9.17	100	chr15	47476402	48066420	NM_001198999	SEMA6D	+	overlap-inside	antisense	436	Intron_1.f	--	--	0	1	0	0	0	1	0	0	0	0	0	0	0
chr15	48003112	48003415	304	152	13	59.52	5.84	96.15	chr15	47476402	48066420	NM_001198999	SEMA6D	+	overlap-inside	antisense	303	Intron_4	--	--	0	1	0	0	0	1	0	0	0	0	0	0	0
chr15	48585845	48586748	904	595	30	51.93	4.74	99.06	chr15	48498497	48596275	NM_000338	SLC12A1	+	overlap-inside	antisense	903	Intron_24	--	--	0	1	0	0	0	1	0	0	0	0	0	0	0
chr15	48585845	48586748	904	595	30	51.93	4.74	99.06	chr15	48498497	48596275	NM_001184832	SLC12A1	+	overlap-inside	antisense	903	Intron_24	--	--	0	1	0	0	0	1	0	0	0	0	0	0	0
chr15	48732336	48732818	483	165	15	61.61	9.88	100	chr15	48700502	48937985	NM_000138	FBN1	-	overlap-inside	antisense	482	Intron_50	--	--	0	1	0	0	0	1	0	0	0	0	0	0	0
chr15	48909145	48909901	757	304	24	71.66	7.76	100	chr15	48700502	48937985	NM_000138	FBN1	-	overlap-inside	antisense	756	Intron_2	--	--	0	1	0	0	0	1	0	0	0	0	0	0	0
chr15	49144688	49145291	604	266	18	51.21	6.43	92.93	chr15	49115933	49255641	NM_203349	SHC4	-	overlap-inside	antisense	603	Intron_8	--	--	0	1	0	0	0	1	0	0	0	0	0	0	0
chr15	49240683	49241476	794	599	29	53	4.77	100	chr15	49115933	49255641	NM_203349	SHC4	-	overlap-inside	antisense	793	Intron_1.f	--	--	0	1	0	0	0	1	0	0	0	0	0	0	0
chr15	49459497	49459965	469	272	20	73.62	8.28	100	chr15	49461266	49461350	NR_039866	MIR4716	-	downstream	antisense	-1301	downstream	--	--	0	0	0	0	0	0	0	1	0	0	0	0	0
chr15	49459497	49459965	469	272	20	73.62	8.28	100	chr15	49447955	49622002	NM_001001556	GALK2	+	overlap-inside	antisense	468	Intron_1.f	--	--	0	1	0	0	0	1	0	0	0	0	0	0	0
chr15	49572933	49573295	363	181	14	56.9	7.51	100	chr15	49462212	49622002	NM_002044	GALK2	+	overlap-inside	antisense	362	Intron_5	--	--	0	1	0	0	0	1	0	0	0	0	0	0	0
chr15	49572933	49573295	363	181	14	56.9	7.51	100	chr15	49462212	49622002	NM_001289031	GALK2	+	overlap-inside	antisense	362	Intron_5	--	--	0	1	0	0	0	1	0	0	0	0	0	0	0
chr15	49572933	49573295	363	181	14	56.9	7.51	100	chr15	49462212	49622002	NM_001289030	GALK2	+	overlap-inside	antisense	362	Intron_6	--	--	0	1	0	0	0	1	0	0	0	0	0	0	0
chr15	49572933	49573295	363	181	14	56.9	7.51	100	chr15	49447955	49622002	NM_001001556	GALK2	+	overlap-inside	antisense	362	Intron_5	--	--	0	1	0	0	0	1	0	0	0	0	0	0	0
chr15	50346595	50347067	473	192	16	52.65	6.82	100	chr15	50150434	50411419	NM_024837	ATP8B4	-	overlap-inside	antisense	472	Intron_3	--	--	0	1	0	0	0	1	0	0	0	0	0	0	0
chr15	50346595	50347067	473	192	16	52.65	6.82	100	chr15	50150434	50411419	NR_073597	ATP8B4	-	overlap-inside	antisense	472	Intron_3	--	--	0	1	0	0	0	1	0	0	0	0	0	0	0
chr15	50346595	50347067	473	192	16	52.65	6.82	100	chr15	50150434	50405513	NR_073598	ATP8B4	-	overlap-inside	antisense	472	Intron_3	--	--	0	1	0	0	0	1	0	0	0	0	0	0	0
chr15	50346595	50347067	473	192	16	52.65	6.82	100	chr15	50150434	50411419	NR_073596	ATP8B4	-	overlap-inside	antisense	472	Intron_3	--	--	0	1	0	0	0	1	0	0	0	0	0	0	0
chr15	50515989	50516694	706	164	26	50.8	3.83	91.86	chr15	50474392	50528589	NM_003645	SLC27A2	+	overlap-inside	antisense	705	Intron_5	--	--	0	1	0	0	0	1	0	0	0	0	0	0	0
chr15	50515989	50516694	706	164	26	50.8	3.83	91.86	chr15	50474392	50528589	NM_001159629	SLC27A2	+	overlap-inside	antisense	705	Intron_4	--	--	0	1	0	0	0	1	0	0	0	0	0	0	0
chr15	50892261	50892798	538	235	20	50.53	5.17	91.73	chr15	50849355	50979012	NM_017672	TRPM7	-	overlap-inside	antisense	537	Intron_21	--	--	0	1	0	0	0	1	0	0	0	0	0	0	0
chr15	50892261	50892798	538	235	20	50.53	5.17	91.73	chr15	50849355	50979012	NM_001301212	TRPM7	-	overlap-inside	antisense	537	Intron_21	--	--	0	1	0	0	0	1	0	0	0	0	0	0	0
chr15	51853388	51853905	518	324	25	78.31	8.42	100	chr15	51739920	51914967	NM_001174117	DMXL2	-	overlap-inside	antisense	517	Intron_6	--	--	0	1	0	0	0	1	0	0	0	0	0	0	0
chr15	51853388	51853905	518	324	25	78.31	8.42	100	chr15	51739920	51914967	NM_001174116	DMXL2	-	overlap-inside	antisense	517	Intron_6	--	--	0	1	0	0	0	1	0	0	0	0	0	0	0
chr15	51853388	51853905	518	324	25	78.31	8.42	100	chr15	51739920	51914967	NM_015263	DMXL2	-	overlap-inside	antisense	517	Intron_6	--	--	0	1	0	0	0	1	0	0	0	0	0	0	0
chr15	51895637	51896379	743	354	27	55.28	5.12	96.58	chr15	51739920	51914967	NM_001174117	DMXL2	-	overlap-inside	antisense	742	Intron_1.f	--	--	0	1	0	0	0	1	0	0	0	0	0	0	0
chr15	51895637	51896379	743	354	27	55.28	5.12	96.58	chr15	51739920	51914967	NM_001174116	DMXL2	-	overlap-inside	antisense	742	Intron_1.f	--	--	0	1	0	0	0	1	0	0	0	0	0	0	0
chr15	51895637	51896379	743	354	27	55.28	5.12	96.58	chr15	51739920	51914967	NM_015263	DMXL2	-	overlap-inside	antisense	742	Intron_1.f	--	--	0	1	0	0	0	1	0	0	0	0	0	0	0
chr15	51966506	51967016	511	302	14	51.84	7.74	98.73	chr15	51973549	52013223	NM_013243	SCG3	+	upstream	antisense	6534	--	--	--	0	0	0	0	0	0	0	0	1	0	0	0	0
chr15	51966506	51967016	511	302	14	51.84	7.74	98.73	chr15	51973549	52013223	NM_001165257	SCG3	+	upstream	antisense	6534	--	--	--	0	0	0	0	0	0	0	0	1	0	0	0	0
chr15	52483362	52484240	879	295	31	52.82	5.46	100	chr15	52472222	52498076	NR_102751	LOC100129973	+	overlap-inside	antisense	878	Intron_2.l	--	--	0	1	0	0	0	1	0	0	0	1	1	1	1
chr15	52483362	52484240	879	295	31	52.82	5.46	100	chr15	52484514	52587995	NM_018728	MYO5C	-	downstream	antisense	-274	downstream	--	--	0	0	0	0	0	0	0	1	0	1	1	1	1
chr15	52483362	52484240	879	295	31	52.82	5.46	100	chr15	52413122	52483565	NM_016194	GNB5	-	overlap-5end	antisense	203	upstream-Intron_1.f	--	--	1	1	0	1	1	1	0	0	0	1	1	1	1
chr15	52615729	52616234	506	237	19	67.44	8.45	100	chr15	52599479	52821247	NM_000259	MYO5A	-	overlap-inside	antisense	505	Intron_35	--	--	0	1	0	0	0	1	0	0	0	0	0	0	0
chr15	52615729	52616234	506	237	19	67.44	8.45	100	chr15	52599479	52821247	NM_001142495	MYO5A	-	overlap-inside	antisense	505	Intron_34	--	--	0	1	0	0	0	1	0	0	0	0	0	0	0
chr15	52771112	52771606	495	301	18	51.21	5.71	92.93	chr15	52599479	52821247	NM_000259	MYO5A	-	overlap-inside	antisense	494	Intron_1.f	--	--	0	1	0	0	0	1	0	0	0	0	0	0	0
chr15	52771112	52771606	495	301	18	51.21	5.71	92.93	chr15	52599479	52821247	NM_001142495	MYO5A	-	overlap-inside	antisense	494	Intron_1.f	--	--	0	1	0	0	0	1	0	0	0	0	0	0	0
chr15	52977530	52978296	767	321	23	55.24	5.34	96.39	chr15	52873517	52970831	NM_019600	FAM214A	-	upstream	antisense	-6700	--	--	--	0	0	0	0	0	0	0	0	1	0	0	0	0
chr15	52977530	52978296	767	321	23	55.24	5.34	96.39	chr15	52873517	52970831	NR_104457	FAM214A	-	upstream	antisense	-6700	--	--	--	0	0	0	0	0	0	0	0	1	0	0	0	0
chr15	53093392	53094384	993	666	33	55.11	4.69	93.33	chr15	53049159	53082209	NM_004498	ONECUT1	-	upstream	antisense	-11184	--	--	--	0	0	0	0	0	0	0	0	1	0	0	0	0
chr15	53542025	53542613	589	174	15	50.85	6.35	92.26	chr15	53805937	53833300	NM_001277176	WDR72	-	downstream	antisense	263325	--	--	--	0	0	0	0	0	0	0	0	1	0	0	0	0
chr15	53542025	53542613	589	174	15	50.85	6.35	92.26	chr15	53805937	53833300	NR_102335	WDR72	-	downstream	antisense	263325	--	--	--	0	0	0	0	0	0	0	0	1	0	0	0	0
chr15	53542025	53542613	589	174	15	50.85	6.35	92.26	chr15	53805937	53833049	NR_102336	WDR72	-	downstream	antisense	263325	--	--	--	0	0	0	0	0	0	0	0	1	0	0	0	0
chr15	53542025	53542613	589	174	15	50.85	6.35	92.26	chr15	53805937	54051859	NM_182758	WDR72	-	downstream	antisense	263325	--	--	--	0	0	0	0	0	0	0	0	1	0	0	0	0
chr15	53542025	53542613	589	174	15	50.85	6.35	92.26	chr15	53805937	54055075	NR_102334	WDR72	-	downstream	antisense	263325	--	--	--	0	0	0	0	0	0	0	0	1	0	0	0	0
chr15	54572820	54573408	589	391	15	50.85	9.17	92.26	chr15	54305100	54920806	NM_001080534	UNC13C	+	overlap-inside	antisense	588	Intron_8	--	--	0	1	0	0	0	1	0	0	0	0	0	0	0
chr15	54647244	54647966	723	383	19	63.01	8.47	100	chr15	54305100	54920806	NM_001080534	UNC13C	+	overlap-inside	antisense	722	Intron_15	--	--	0	1	0	0	0	1	0	0	0	0	0	0	0
chr15	55826872	55827503	632	322	20	62.66	7.3	100	chr15	55831084	55881050	NM_015617	PYGO1	-	downstream	antisense	3582	--	--	--	0	0	0	0	0	0	0	0	1	0	0	0	0
chr15	55928634	55929502	869	429	22	68.03	10.58	100	chr15	55903738	56035317	NM_173814	PRTG	-	overlap-inside	antisense	868	Exon_15-Intron_15	code	--	0	1	1	0	1	1	0	0	0	0	0	0	0
chr15	55951542	55952194	653	419	20	62.56	8.69	100	chr15	55903738	56035317	NM_173814	PRTG	-	overlap-inside	antisense	652	Intron_11	--	--	0	1	0	0	0	1	0	0	0	0	0	0	0
chr15	55970265	55970769	505	262	16	52.65	6.72	100	chr15	55903738	56035317	NM_173814	PRTG	-	overlap-inside	antisense	504	Intron_7	--	--	0	1	0	0	0	1	0	0	0	0	0	0	0
chr15	55984898	55985720	823	525	27	55.28	5.68	96.58	chr15	55903738	56035317	NM_173814	PRTG	-	overlap-inside	antisense	822	Intron_2	--	--	0	1	0	0	0	1	0	0	0	0	0	0	0
chr15	55992618	55993835	1218	266	39	52.49	7.09	99.92	chr15	55903738	56035317	NM_173814	PRTG	-	overlap-inside	antisense	1217	Intron_2	--	--	0	1	0	0	0	1	0	0	0	0	0	0	0
chr15	56037225	56037909	685	295	24	50.45	4.94	89.41	chr15	55903738	56035317	NM_173814	PRTG	-	upstream	antisense	-1908	upstream	--	--	1	0	0	0	0	0	0	0	0	0	0	0	0
chr15	56782054	56782793	740	379	23	55.24	6.09	94.7	chr15	56720928	56757335	NM_018365	MNS1	-	upstream	antisense	-24720	--	--	--	0	0	0	0	0	0	0	0	1	0	0	0	0
chr15	57258743	57259445	703	493	22	50.33	5.79	87.95	chr15	57210832	57580714	NM_207038	TCF12	+	overlap-inside	antisense	702	Intron_3	--	--	0	1	0	0	0	1	0	0	0	0	0	0	0
chr15	57258743	57259445	703	493	22	50.33	5.79	87.95	chr15	57210832	57580714	NM_207037	TCF12	+	overlap-inside	antisense	702	Intron_3	--	--	0	1	0	0	0	1	0	0	0	0	0	0	0
chr15	57258743	57259445	703	493	22	50.33	5.79	87.95	chr15	57210832	57580714	NM_003205	TCF12	+	overlap-inside	antisense	702	Intron_3	--	--	0	1	0	0	0	1	0	0	0	0	0	0	0
chr15	57258743	57259445	703	493	22	50.33	5.79	87.95	chr15	57210832	57580714	NM_207036	TCF12	+	overlap-inside	antisense	702	Intron_3	--	--	0	1	0	0	0	1	0	0	0	0	0	0	0
chr15	58509845	58510328	484	289	20	50.53	5.01	90.1	chr15	58430407	58478110	NM_020980	AQP9	+	downstream	antisense	-31736	--	--	--	0	0	0	0	0	0	0	0	1	0	0	0	0
chr15	58934343	58934794	452	231	25	87.02	7.39	100	chr15	58887402	59042177	NM_001110	ADAM10	-	overlap-inside	antisense	451	Intron_7	--	--	0	1	0	0	0	1	0	0	0	0	0	0	0
chr15	59169579	59170399	821	417	37	51.48	4.13	98.12	chr15	59171243	59225852	NM_024755	SLTM	-	downstream	antisense	-844	downstream	--	--	0	0	0	0	0	0	0	1	0	0	0	0	0
chr15	59169579	59170399	821	417	37	51.48	4.13	98.12	chr15	59171243	59225852	NM_001013843	SLTM	-	downstream	antisense	-844	downstream	--	--	0	0	0	0	0	0	0	1	0	0	0	0	0
chr15	59315033	59315544	512	237	25	55.13	4.26	93.38	chr15	59279864	59389618	NM_017610	RNF111	+	overlap-inside	antisense	511	Intron_1.f	--	--	0	1	0	0	0	1	0	0	0	0	0	0	0
chr15	59315033	59315544	512	237	25	55.13	4.26	93.38	chr15	59280344	59389618	NM_001270530	RNF111	+	overlap-inside	antisense	511	Intron_1.f	--	--	0	1	0	0	0	1	0	0	0	0	0	0	0
chr15	59315033	59315544	512	237	25	55.13	4.26	93.38	chr15	59279864	59389618	NM_001270529	RNF111	+	overlap-inside	antisense	511	Intron_1.f	--	--	0	1	0	0	0	1	0	0	0	0	0	0	0
chr15	59315033	59315544	512	237	25	55.13	4.26	93.38	chr15	59279864	59389618	NM_001270528	RNF111	+	overlap-inside	antisense	511	Intron_1.f	--	--	0	1	0	0	0	1	0	0	0	0	0	0	0
chr15	59626046	59626592	547	348	23	81.04	10.19	100	chr15	59428167	59665071	NM_004998	MYO1E	-	overlap-inside	antisense	546	Intron_1.f	--	--	0	1	0	0	0	1	0	0	0	0	0	0	0
chr15	59795627	59796192	566	245	23	81.04	9.03	100	chr15	59730371	59815751	NM_152450	FAM81A	+	overlap-inside	antisense	565	Intron_4	--	--	0	1	0	0	0	1	0	0	0	0	0	0	0
chr15	59815119	59816352	1234	822	35	53.35	6.45	96.59	chr15	59730371	59815751	NM_152450	FAM81A	+	overlap-3end	antisense	632	Exon_9.l-downstream	--	3'UTR	0	1	0	0	1	0	1	1	0	0	0	0	0
chr15	61725055	61725835	781	473	25	55.13	6.93	93.38	chr15	60780482	61521502	NM_134261	RORA	-	upstream	antisense	-203554	--	--	--	0	0	0	0	0	0	0	0	1	0	0	0	0
chr15	61964528	61964935	408	231	14	63.71	9.17	100	chr15	62144589	62352664	NM_020821	VPS13C	-	downstream	antisense	179655	--	--	--	0	0	0	0	0	0	0	0	1	0	0	0	0
chr15	61964528	61964935	408	231	14	63.71	9.17	100	chr15	62144589	62352664	NM_017684	VPS13C	-	downstream	antisense	179655	--	--	--	0	0	0	0	0	0	0	0	1	0	0	0	0
chr15	62151216	62151640	425	179	13	54.49	7.06	93.17	chr15	62144589	62352664	NM_020821	VPS13C	-	overlap-inside	antisense	424	Intron_82	--	--	0	1	0	0	0	1	0	0	0	0	0	0	0
chr15	62151216	62151640	425	179	13	54.49	7.06	93.17	chr15	62144589	62352664	NM_017684	VPS13C	-	overlap-inside	antisense	424	Intron_80	--	--	0	1	0	0	0	1	0	0	0	0	0	0	0
chr15	62342648	62343126	479	188	14	55.28	7.76	96.51	chr15	62156504	62352664	NM_018080	VPS13C	-	overlap-inside	antisense	478	Intron_1.f	--	--	0	1	0	0	0	1	0	0	0	0	0	0	0
chr15	62342648	62343126	479	188	14	55.28	7.76	96.51	chr15	62144589	62352664	NM_020821	VPS13C	-	overlap-inside	antisense	478	Intron_1.f	--	--	0	1	0	0	0	1	0	0	0	0	0	0	0
chr15	62342648	62343126	479	188	14	55.28	7.76	96.51	chr15	62144589	62352664	NM_017684	VPS13C	-	overlap-inside	antisense	478	Intron_1.f	--	--	0	1	0	0	0	1	0	0	0	0	0	0	0
chr15	62342648	62343126	479	188	14	55.28	7.76	96.51	chr15	62156504	62352664	NM_001018088	VPS13C	-	overlap-inside	antisense	478	Intron_1.f	--	--	0	1	0	0	0	1	0	0	0	0	0	0	0
chr15	62743213	62743926	714	215	30	74.2	7.02	100	chr15	62635227	62635337	NR_106733	MIR6085	+	downstream	antisense	-107877	--	--	--	0	0	0	0	0	0	0	0	1	1	1	1	1
chr15	63062163	63062765	603	415	20	61.68	6.33	100	chr15	62939509	63136829	NM_015059	TLN2	+	overlap-inside	antisense	602	Intron_38	--	--	0	1	0	0	0	1	0	0	0	0	0	0	0
chr15	63546760	63547132	373	186	16	54.59	6.61	93.33	chr15	63481727	63559973	NM_016530	RAB8B	+	overlap-inside	antisense	372	Intron_3	--	--	0	1	0	0	0	1	0	0	0	0	0	0	0
chr15	63691889	63692687	799	531	26	59.96	5.31	97.49	chr15	63682428	63729735	NR_120375	LOC102723344	+	overlap-inside	antisense	798	Intron_4	--	--	0	1	0	0	0	1	0	0	0	0	0	0	0
chr15	63942190	63942890	701	411	26	51.62	5.24	98.62	chr15	63900816	64126147	NM_003922	HERC1	-	overlap-inside	antisense	700	Intron_53	--	--	0	1	0	0	0	1	0	0	0	0	0	0	0
chr15	64888197	64888807	611	413	20	54.74	5.78	92.65	chr15	64791618	64978266	NM_015042	ZNF609	+	overlap-inside	antisense	610	Intron_1.f	--	--	0	1	0	0	0	1	0	0	0	0	0	0	0
chr15	65946956	65947381	426	238	19	71.56	8.03	100	chr15	65935242	65948598	NM_001254740	SLC24A1	+	overlap-inside	antisense	425	Exon_7.l	--	3'UTR	0	1	0	0	1	0	1	0	0	0	0	0	0
chr15	65946956	65947381	426	238	19	71.56	8.03	100	chr15	65914269	65948598	NM_004727	SLC24A1	+	overlap-inside	antisense	425	Exon_10.l	--	3'UTR	0	1	0	0	1	0	1	0	0	0	0	0	0
chr15	65946956	65947381	426	238	19	71.56	8.03	100	chr15	65916292	65948598	NM_001301031	SLC24A1	+	overlap-inside	antisense	425	Exon_8.l	--	3'UTR	0	1	0	0	1	0	1	0	0	0	0	0	0
chr15	65946956	65947381	426	238	19	71.56	8.03	100	chr15	65903742	65953256	NM_001301033	SLC24A1	+	overlap-inside	antisense	425	Intron_10	--	--	0	1	0	0	0	1	0	0	0	0	0	0	0
chr15	65946956	65947381	426	238	19	71.56	8.03	100	chr15	65916292	65948598	NM_001301032	SLC24A1	+	overlap-inside	antisense	425	Exon_8.l	--	3'UTR	0	1	0	0	1	0	1	0	0	0	0	0	0
chr15	65986352	65986861	510	314	16	51.55	6.65	98.3	chr15	65952956	66084631	NM_005848	DENND4A	-	overlap-inside	antisense	509	Intron_21	--	--	0	1	0	0	0	1	0	0	0	0	0	0	0
chr15	65986352	65986861	510	314	16	51.55	6.65	98.3	chr15	65952956	66084631	NM_001144823	DENND4A	-	overlap-inside	antisense	509	Intron_22	--	--	0	1	0	0	0	1	0	0	0	0	0	0	0
chr15	66878228	66879301	1074	503	34	62.42	6.45	100	chr15	66874527	66978136	NR_110372	LINC01169	+	overlap-inside	antisense	1073	Intron_1.f	--	--	0	1	0	0	0	1	0	0	0	8	8	8	8
chr15	67073096	67074111	1016	730	35	55.91	3.75	100	chr15	66994673	67074337	NM_005585	SMAD6	+	overlap-inside	antisense	1015	Intron_3.l-Exon_4.l	--	3'UTR	0	1	1	0	1	1	1	0	0	3	3	5	5
chr15	67073096	67074111	1016	730	35	55.91	3.75	100	chr15	66994673	67074337	NR_027654	SMAD6	+	overlap-inside	antisense	1015	Intron_4.l-Exon_5.l	--	--	0	1	0	0	1	1	0	0	0	3	3	5	5
chr15	67119593	67120444	852	373	26	51.25	5.49	97.06	chr15	66994673	67074337	NM_005585	SMAD6	+	downstream	antisense	-45257	--	--	--	0	0	0	0	0	0	0	0	1	0	0	0	0
chr15	67119593	67120444	852	373	26	51.25	5.49	97.06	chr15	66994673	67074337	NR_027654	SMAD6	+	downstream	antisense	-45257	--	--	--	0	0	0	0	0	0	0	0	1	0	0	0	0
chr15	67364792	67365236	445	253	20	50.53	5.92	91.73	chr15	67358194	67487533	NM_005902	SMAD3	+	overlap-inside	antisense	444	Intron_1.f	--	--	0	1	0	0	0	1	0	0	0	0	0	0	0
chr15	67896999	67897754	756	517	21	55.19	6.65	94.47	chr15	67835020	68099455	NM_002757	MAP2K5	+	overlap-inside	antisense	755	Intron_8	--	--	0	1	0	0	0	1	0	0	0	0	0	0	0
chr15	67896999	67897754	756	517	21	55.19	6.65	94.47	chr15	67835020	68099455	NM_145160	MAP2K5	+	overlap-inside	antisense	755	Intron_8	--	--	0	1	0	0	0	1	0	0	0	0	0	0	0
chr15	67896999	67897754	756	517	21	55.19	6.65	94.47	chr15	67841341	68099455	NM_001206804	MAP2K5	+	overlap-inside	antisense	755	Intron_8	--	--	0	1	0	0	0	1	0	0	0	0	0	0	0
chr15	68966305	68967163	859	659	28	52.16	4.47	99.56	chr15	68908878	69020144	NM_001190456	CORO2B	+	overlap-inside	antisense	858	Intron_2	--	--	0	1	0	0	0	1	0	0	0	0	0	0	0
chr15	68966305	68967163	859	659	28	52.16	4.47	99.56	chr15	68924326	69020144	NM_001190457	CORO2B	+	overlap-inside	antisense	858	Intron_2	--	--	0	1	0	0	0	1	0	0	0	0	0	0	0
chr15	68966305	68967163	859	659	28	52.16	4.47	99.56	chr15	68871307	69020144	NM_006091	CORO2B	+	overlap-inside	antisense	858	Intron_2	--	--	0	1	0	0	0	1	0	0	0	0	0	0	0
chr15	69149931	69150388	458	169	13	50.88	6.35	92.44	chr15	69116302	69489862	NR_031680	MIR548H4	+	overlap-inside	antisense	457	Intron_2	--	--	0	1	0	0	0	1	0	0	0	0	0	0	0
chr15	70145235	70145820	586	185	21	55.33	5.17	96.34	chr15	70127572	70135306	NR_026764	LINC00593	+	downstream	antisense	-9930	--	--	--	0	0	0	0	0	0	0	0	1	0	0	0	0
chr15	70258098	70258651	554	192	16	52.65	9.21	100	chr15	70340129	70387124	NM_001282982	TLE3	-	downstream	antisense	81479	--	--	--	0	0	0	0	0	0	0	0	1	0	0	0	0
chr15	70258098	70258651	554	192	16	52.65	9.21	100	chr15	70340129	70390256	NM_001105192	TLE3	-	downstream	antisense	81479	--	--	--	0	0	0	0	0	0	0	0	1	0	0	0	0
chr15	70258098	70258651	554	192	16	52.65	9.21	100	chr15	70340129	70390256	NM_005078	TLE3	-	downstream	antisense	81479	--	--	--	0	0	0	0	0	0	0	0	1	0	0	0	0
chr15	70258098	70258651	554	192	16	52.65	9.21	100	chr15	70340129	70390256	NM_020908	TLE3	-	downstream	antisense	81479	--	--	--	0	0	0	0	0	0	0	0	1	0	0	0	0
chr15	70258098	70258651	554	192	16	52.65	9.21	100	chr15	70340129	70389091	NM_001282981	TLE3	-	downstream	antisense	81479	--	--	--	0	0	0	0	0	0	0	0	1	0	0	0	0
chr15	70258098	70258651	554	192	16	52.65	9.21	100	chr15	70340129	70390256	NM_001282980	TLE3	-	downstream	antisense	81479	--	--	--	0	0	0	0	0	0	0	0	1	0	0	0	0
chr15	70258098	70258651	554	192	16	52.65	9.21	100	chr15	70340129	70390256	NM_001282979	TLE3	-	downstream	antisense	81479	--	--	--	0	0	0	0	0	0	0	0	1	0	0	0	0
chr15	71036145	71036691	547	175	15	54.79	5.64	92.66	chr15	70946892	71055850	NM_018003	UACA	-	overlap-inside	antisense	546	Intron_1.f	--	--	0	1	0	0	0	1	0	0	0	0	0	0	0
chr15	71047639	71048119	481	285	25	94.23	8.96	100	chr15	70946892	71055850	NM_018003	UACA	-	overlap-inside	antisense	480	Intron_1.f	--	--	0	1	0	0	0	1	0	0	0	0	0	0	0
chr15	71464271	71464865	595	354	17	58.73	9.23	94.78	chr15	71459150	71481398	NR_120349	THSD4-AS1	-	overlap-inside	antisense	594	Intron_1.u	--	--	0	1	0	0	0	1	0	0	0	0	0	0	0
chr15	71464271	71464865	595	354	17	58.73	9.23	94.78	chr15	71459150	71481398	NR_120348	THSD4-AS1	-	overlap-inside	antisense	594	Intron_3.l	--	--	0	1	0	0	0	1	0	0	0	0	0	0	0
chr15	71464271	71464865	595	354	17	58.73	9.23	94.78	chr15	71459150	71481398	NR_120350	THSD4-AS1	-	overlap-inside	antisense	594	Intron_2.l	--	--	0	1	0	0	0	1	0	0	0	0	0	0	0
chr15	71464271	71464865	595	354	17	58.73	9.23	94.78	chr15	71459150	71481398	NR_120351	THSD4-AS1	-	overlap-inside	antisense	594	Intron_2.l	--	--	0	1	0	0	0	1	0	0	0	0	0	0	0
chr15	71464271	71464865	595	354	17	58.73	9.23	94.78	chr15	71433787	72075722	NM_024817	THSD4	+	overlap-inside	antisense	594	Intron_2	--	--	0	1	0	0	0	1	0	0	0	0	0	0	0
chr15	72275714	72276271	558	336	18	58.11	8.31	100	chr15	72118360	72410440	NM_006901	MYO9A	-	overlap-inside	antisense	557	Intron_11	--	--	0	1	0	0	0	1	0	0	0	0	0	0	0
chr15	72411712	72412222	511	317	23	55.24	4.53	94.7	chr15	72410630	72433311	NM_145204	SENP8	+	overlap-inside	antisense	510	Intron_1.u	--	--	0	1	0	0	0	1	0	0	0	0	0	0	3
chr15	72411712	72412222	511	317	23	55.24	4.53	94.7	chr15	72406598	72433311	NM_001166340	SENP8	+	overlap-inside	antisense	510	Intron_1.u	--	--	0	1	0	0	0	1	0	0	0	0	0	0	3
chr15	72411712	72412222	511	317	23	55.24	4.53	94.7	chr15	72409245	72433311	NM_001172110	SENP8	+	overlap-inside	antisense	510	Intron_1.f	--	--	0	1	0	0	0	1	0	0	0	0	0	0	3
chr15	72411712	72412222	511	317	23	55.24	4.53	94.7	chr15	72409191	72433311	NM_001172109	SENP8	+	overlap-inside	antisense	510	Intron_1.f	--	--	0	1	0	0	0	1	0	0	0	0	0	0	3
chr15	72411712	72412222	511	317	23	55.24	4.53	94.7	chr15	72410630	72433311	NM_001172111	SENP8	+	overlap-inside	antisense	510	Intron_1.f	--	--	0	1	0	0	0	1	0	0	0	0	0	0	3
chr15	72411712	72412222	511	317	23	55.24	4.53	94.7	chr15	72118360	72410440	NM_006901	MYO9A	-	upstream	antisense	-1272	upstream	--	--	1	0	0	0	0	0	0	0	0	0	0	0	3
chr15	72665924	72666455	532	335	16	50.62	6.82	93	chr15	72668453	72671129	NR_027262	HEXA-AS1	+	upstream	antisense	-1998	upstream	--	--	1	0	0	0	0	0	0	0	0	0	0	0	0
chr15	72665924	72666455	532	335	16	50.62	6.82	93	chr15	72635777	72668520	NM_000520	HEXA	-	overlap-inside	antisense	531	Intron_1.f	--	--	0	1	0	0	0	1	0	0	0	0	0	0	0
chr15	73779834	73780543	710	194	30	94.05	8.99	100	chr15	73735498	73852353	NM_001042367	REC114	+	overlap-inside	antisense	709	Intron_2	--	--	0	1	0	0	0	1	0	0	0	0	0	0	0
chr15	74340185	74340995	811	505	26	51.46	4.84	97.85	chr15	74287013	74340155	NM_033238	PML	+	downstream	antisense	-30	downstream	--	--	0	0	0	0	0	0	0	1	0	4	4	4	4
chr15	74985801	74986432	632	376	18	51.21	7.85	92.93	chr15	74922898	74988386	NM_025083	EDC3	-	overlap-inside	antisense	631	Intron_1.f	--	--	0	1	0	0	0	1	0	0	0	0	0	0	0
chr15	74985801	74986432	632	376	18	51.21	7.85	92.93	chr15	74922898	74988386	NM_001142443	EDC3	-	overlap-inside	antisense	631	Intron_1.f	--	--	0	1	0	0	0	1	0	0	0	0	0	0	0
chr15	74985801	74986432	632	376	18	51.21	7.85	92.93	chr15	74922898	74988386	NM_001142444	EDC3	-	overlap-inside	antisense	631	Intron_1.f	--	--	0	1	0	0	0	1	0	0	0	0	0	0	0
chr15	75227437	75229068	1632	1064	58	55.34	5.09	96.24	chr15	75212616	75230495	NM_004255	COX5A	-	overlap-inside	antisense	1631	Intron_1.f	--	--	0	1	0	0	0	1	0	0	0	0	0	0	2
chr15	76246006	76246449	444	250	15	53.03	7.2	100	chr15	76234327	76304785	NM_138573	NRG4	-	overlap-inside	antisense	443	Intron_5.l	--	--	0	1	0	0	0	1	0	0	0	0	0	0	0
chr15	76646161	76646689	529	345	16	52.65	8.8	100	chr15	76640526	77176217	NM_020843	SCAPER	-	overlap-inside	antisense	528	Intron_28-Intron_29	--	--	0	1	1	0	1	1	0	0	0	0	0	0	0
chr15	76646161	76646689	529	345	16	52.65	8.8	100	chr15	76640526	77154285	NM_001145923	SCAPER	-	overlap-inside	antisense	528	Intron_29-Intron_30	--	--	0	1	1	0	1	1	0	0	0	0	0	0	0
chr15	77215973	77216873	901	521	33	56.72	3.99	100	chr15	77223961	77242601	NM_002902	RCN2	+	upstream	antisense	7089	--	--	--	0	0	0	0	0	0	0	0	1	0	0	0	0
chr15	77215973	77216873	901	521	33	56.72	3.99	100	chr15	77223961	77242601	NM_001271837	RCN2	+	upstream	antisense	7089	--	--	--	0	0	0	0	0	0	0	0	1	0	0	0	0
chr15	77219231	77219621	391	195	15	60.99	8.67	100	chr15	77223961	77242601	NM_002902	RCN2	+	upstream	antisense	4341	--	--	--	0	0	0	0	0	0	0	0	1	0	0	0	0
chr15	77219231	77219621	391	195	15	60.99	8.67	100	chr15	77223961	77242601	NM_001271837	RCN2	+	upstream	antisense	4341	--	--	--	0	0	0	0	0	0	0	0	1	0	0	0	0
chr15	77250887	77251394	508	286	26	70.96	7.4	100	chr15	77223961	77242601	NM_002902	RCN2	+	downstream	antisense	-8287	--	--	--	0	0	0	0	0	0	0	0	1	0	0	0	2
chr15	77250887	77251394	508	286	26	70.96	7.4	100	chr15	77223961	77242601	NM_001271837	RCN2	+	downstream	antisense	-8287	--	--	--	0	0	0	0	0	0	0	0	1	0	0	0	2
chr15	77545871	77546590	720	360	24	60.32	7.75	99.62	chr15	77400497	77712446	NM_024776	PEAK1	-	overlap-inside	antisense	719	Intron_3	--	--	0	1	0	0	0	1	0	0	0	0	0	0	0
chr15	78458189	78458730	542	365	19	61.32	7.73	100	chr15	78441718	78462884	NM_005530	IDH3A	+	overlap-inside	antisense	541	Intron_9-Intron_10.l	--	--	0	1	1	0	1	1	0	0	0	0	0	0	0
chr15	78468917	78469396	480	280	22	61.11	6.38	100	chr15	78463186	78527049	NM_001199377	ACSBG1	-	overlap-inside	antisense	479	Intron_11	--	--	0	1	0	0	0	1	0	0	0	0	0	0	1
chr15	78468917	78469396	480	280	22	61.11	6.38	100	chr15	78463186	78527049	NM_015162	ACSBG1	-	overlap-inside	antisense	479	Intron_11	--	--	0	1	0	0	0	1	0	0	0	0	0	0	1
chr15	79765913	79766370	458	249	16	71.84	8.47	100	chr15	79724857	79764642	NM_015206	KIAA1024	+	downstream	antisense	-1271	downstream	--	--	0	0	0	0	0	0	0	1	0	0	0	0	0
chr15	80122338	80122701	364	182	16	65.13	7.88	100	chr15	80135888	80189627	NM_001199758	MTHFS	-	downstream	antisense	13188	--	--	--	0	0	0	0	0	0	0	0	1	0	0	1	1
chr15	80122338	80122701	364	182	16	65.13	7.88	100	chr15	80135888	80215448	NM_001199760	ST20-MTHFS	-	downstream	antisense	13188	--	--	--	0	0	0	0	0	0	0	0	1	0	0	1	1
chr15	80122338	80122701	364	182	16	65.13	7.88	100	chr15	80135888	80189391	NM_006441	MTHFS	-	downstream	antisense	13188	--	--	--	0	0	0	0	0	0	0	0	1	0	0	1	1
chr15	80122338	80122701	364	182	16	65.13	7.88	100	chr15	80135888	80189339	NR_037654	MTHFS	-	downstream	antisense	13188	--	--	--	0	0	0	0	0	0	0	0	1	0	0	1	1
chr15	80336899	80338569	1671	1472	69	105.47	5.91	100	chr15	80351909	80430735	NM_019006	ZFAND6	+	upstream	antisense	13341	--	--	--	0	0	0	0	0	0	0	0	1	0	0	0	0
chr15	80336899	80338569	1671	1472	69	105.47	5.91	100	chr15	80351909	80430735	NM_001242911	ZFAND6	+	upstream	antisense	13341	--	--	--	0	0	0	0	0	0	0	0	1	0	0	0	0
chr15	80336899	80338569	1671	1472	69	105.47	5.91	100	chr15	80351909	80430735	NM_001242918	ZFAND6	+	upstream	antisense	13341	--	--	--	0	0	0	0	0	0	0	0	1	0	0	0	0
chr15	80336899	80338569	1671	1472	69	105.47	5.91	100	chr15	80351909	80430735	NM_001242917	ZFAND6	+	upstream	antisense	13341	--	--	--	0	0	0	0	0	0	0	0	1	0	0	0	0
chr15	80336899	80338569	1671	1472	69	105.47	5.91	100	chr15	80351909	80430735	NM_001242912	ZFAND6	+	upstream	antisense	13341	--	--	--	0	0	0	0	0	0	0	0	1	0	0	0	0
chr15	80345637	80346187	551	276	25	56.82	5.93	100	chr15	80351909	80430735	NM_019006	ZFAND6	+	upstream	antisense	5723	--	--	--	0	0	0	0	0	0	0	0	1	0	0	0	0
chr15	80345637	80346187	551	276	25	56.82	5.93	100	chr15	80351909	80430735	NM_001242911	ZFAND6	+	upstream	antisense	5723	--	--	--	0	0	0	0	0	0	0	0	1	0	0	0	0
chr15	80345637	80346187	551	276	25	56.82	5.93	100	chr15	80351909	80430735	NM_001242918	ZFAND6	+	upstream	antisense	5723	--	--	--	0	0	0	0	0	0	0	0	1	0	0	0	0
chr15	80345637	80346187	551	276	25	56.82	5.93	100	chr15	80351909	80430735	NM_001242917	ZFAND6	+	upstream	antisense	5723	--	--	--	0	0	0	0	0	0	0	0	1	0	0	0	0
chr15	80345637	80346187	551	276	25	56.82	5.93	100	chr15	80351909	80430735	NM_001242912	ZFAND6	+	upstream	antisense	5723	--	--	--	0	0	0	0	0	0	0	0	1	0	0	0	0
chr15	80716110	80717015	906	416	25	78.31	8.03	100	chr15	80696691	80890277	NM_014862	ARNT2	+	overlap-inside	antisense	905	Intron_1.f	--	--	0	1	0	0	0	1	0	0	0	0	0	0	0
chr15	81323176	81323634	459	195	13	50.78	7.06	91.55	chr15	81293294	81296345	NM_022566	MESDC1	+	downstream	antisense	-26832	--	--	--	0	0	0	0	0	0	0	0	1	0	0	0	0
chr15	82063350	82063970	621	196	17	53.81	5.7	93.94	chr15	82334118	82338484	NM_032246	MEX3B	-	downstream	antisense	270149	--	--	--	0	0	0	0	0	0	0	0	1	0	0	0	0
chr15	82466010	82466660	651	379	27	90.59	6.73	100	chr15	82422560	82555104	NM_024580	EFTUD1	-	overlap-inside	antisense	650	Intron_15	--	--	0	1	0	0	0	1	0	0	0	0	0	0	0
chr15	82466010	82466660	651	379	27	90.59	6.73	100	chr15	82422560	82555104	NM_001040610	EFTUD1	-	overlap-inside	antisense	650	Intron_13	--	--	0	1	0	0	0	1	0	0	0	0	0	0	0
chr15	83214696	83215288	593	396	17	58.73	8.54	95.51	chr15	83211950	83316356	NM_001288819	CPEB1	-	overlap-inside	antisense	592	Intron_10-Intron_11.l	--	--	0	1	1	0	1	1	0	0	0	0	0	0	0
chr15	83214696	83215288	593	396	17	58.73	8.54	95.51	chr15	83211950	83240573	NM_001079533	CPEB1	-	overlap-inside	antisense	592	Intron_9-Intron_10.l	--	--	0	1	1	0	1	1	0	0	0	0	0	0	0
chr15	83214696	83215288	593	396	17	58.73	8.54	95.51	chr15	83211950	83316767	NM_030594	CPEB1	-	overlap-inside	antisense	592	Intron_10-Intron_11.l	--	--	0	1	1	0	1	1	0	0	0	0	0	0	0
chr15	83214696	83215288	593	396	17	58.73	8.54	95.51	chr15	83211950	83240573	NM_001079535	CPEB1	-	overlap-inside	antisense	592	Intron_8-Intron_9.l	--	--	0	1	1	0	1	1	0	0	0	0	0	0	0
chr15	83214696	83215288	593	396	17	58.73	8.54	95.51	chr15	83211950	83240573	NM_001079534	CPEB1	-	overlap-inside	antisense	592	Intron_9-Intron_10.l	--	--	0	1	1	0	1	1	0	0	0	0	0	0	0
chr15	83214696	83215288	593	396	17	58.73	8.54	95.51	chr15	83211950	83240573	NM_001288820	CPEB1	-	overlap-inside	antisense	592	Intron_8-Intron_9.l	--	--	0	1	1	0	1	1	0	0	0	0	0	0	0
chr15	83795551	83795924	374	187	20	51.23	5.53	97.08	chr15	83776323	83806111	NM_001144903	TM6SF1	+	overlap-inside	antisense	373	Intron_7	--	--	0	1	0	0	0	1	0	0	0	0	0	0	0
chr15	83795551	83795924	374	187	20	51.23	5.53	97.08	chr15	83776323	83806111	NM_023003	TM6SF1	+	overlap-inside	antisense	373	Exon_8-Intron_8	code	--	0	1	1	0	1	1	0	0	0	0	0	0	0
chr15	83801047	83801545	499	197	17	58.73	6.08	95.51	chr15	83776323	83806111	NM_001144903	TM6SF1	+	overlap-inside	antisense	498	Intron_8.l	--	--	0	1	0	0	0	1	0	0	0	0	0	0	0
chr15	83801047	83801545	499	197	17	58.73	6.08	95.51	chr15	83776323	83806111	NM_023003	TM6SF1	+	overlap-inside	antisense	498	Intron_9.l	--	--	0	1	0	0	0	1	0	0	0	0	0	0	0
chr15	83814483	83815009	527	297	14	50.42	7.76	89.23	chr15	83806803	83876770	NM_016073	HDGFRP3	-	overlap-inside	antisense	526	Intron_5.l	--	--	0	1	0	0	0	1	0	0	0	0	0	0	0
chr15	83821608	83822201	594	254	21	63.74	6.4	100	chr15	83806803	83876770	NM_016073	HDGFRP3	-	overlap-inside	antisense	593	Intron_4	--	--	0	1	0	0	0	1	0	0	0	0	0	0	0
chr15	84222633	84223485	853	425	20	57.88	8.47	100	chr15	84115979	84287493	NM_001301109	SH3GL3	+	overlap-inside	antisense	852	Intron_4	--	--	0	1	0	0	0	1	0	0	0	0	0	0	0
chr15	84222633	84223485	853	425	20	57.88	8.47	100	chr15	84115979	84287493	NM_001301108	SH3GL3	+	overlap-inside	antisense	852	Intron_1.f	--	--	0	1	0	0	0	1	0	0	0	0	0	0	0
chr15	84222633	84223485	853	425	20	57.88	8.47	100	chr15	84115979	84287493	NM_003027	SH3GL3	+	overlap-inside	antisense	852	Intron_1.f	--	--	0	1	0	0	0	1	0	0	0	0	0	0	0
chr15	84222633	84223485	853	425	20	57.88	8.47	100	chr15	84115979	84287493	NR_125370	SH3GL3	+	overlap-inside	antisense	852	Intron_1.f	--	--	0	1	0	0	0	1	0	0	0	0	0	0	0
chr15	84528439	84529011	573	374	18	51.21	6.1	92.93	chr15	84322837	84708593	NM_207517	ADAMTSL3	+	overlap-inside	antisense	572	Intron_8	--	--	0	1	0	0	0	1	0	0	0	0	0	0	0
chr15	84528439	84529011	573	374	18	51.21	6.1	92.93	chr15	84322837	84708593	NM_001301110	ADAMTSL3	+	overlap-inside	antisense	572	Intron_8	--	--	0	1	0	0	0	1	0	0	0	0	0	0	0
chr15	84670142	84670763	622	338	16	53.94	8.47	94.19	chr15	84322837	84708593	NM_207517	ADAMTSL3	+	overlap-inside	antisense	621	Intron_23	--	--	0	1	0	0	0	1	0	0	0	0	0	0	0
chr15	84670142	84670763	622	338	16	53.94	8.47	94.19	chr15	84322837	84708593	NM_001301110	ADAMTSL3	+	overlap-inside	antisense	621	Intron_23	--	--	0	1	0	0	0	1	0	0	0	0	0	0	0
chr15	84688239	84688743	505	322	17	58.73	6.16	94.78	chr15	84322837	84708593	NM_207517	ADAMTSL3	+	overlap-inside	antisense	504	Intron_25	--	--	0	1	0	0	0	1	0	0	0	0	0	0	0
chr15	84688239	84688743	505	322	17	58.73	6.16	94.78	chr15	84322837	84708593	NM_001301110	ADAMTSL3	+	overlap-inside	antisense	504	Intron_25	--	--	0	1	0	0	0	1	0	0	0	0	0	0	0
chr15	84798632	84799212	581	385	21	55.73	6.87	99.79	chr15	84748938	84795353	NR_036652	EFTUD1P1	+	downstream	antisense	-3280	--	--	--	0	0	0	0	0	0	0	0	1	0	0	0	0
chr15	85337480	85338140	661	462	24	56.11	6.73	100	chr15	85291817	85349663	NM_014630	ZNF592	+	overlap-inside	antisense	660	Intron_5	--	--	0	1	0	0	0	1	0	0	0	0	0	0	0
chr15	85397466	85397897	432	185	18	74.6	9.42	100	chr15	85359910	85416713	NM_020778	ALPK3	+	overlap-inside	antisense	431	Intron_5	--	--	0	1	0	0	0	1	0	0	0	0	0	0	0
chr15	86129611	86130269	659	440	25	55.13	6.94	93.38	chr15	85923846	86292589	NM_006738	AKAP13	+	overlap-inside	antisense	658	Intron_8	--	--	0	1	0	0	0	1	0	0	0	0	0	0	0
chr15	86129611	86130269	659	440	25	55.13	6.94	93.38	chr15	85923846	86292589	NM_007200	AKAP13	+	overlap-inside	antisense	658	Intron_8	--	--	0	1	0	0	0	1	0	0	0	0	0	0	0
chr15	86130875	86131385	511	216	19	87.01	9.88	100	chr15	85923846	86292589	NM_006738	AKAP13	+	overlap-inside	antisense	510	Intron_8	--	--	0	1	0	0	0	1	0	0	0	0	0	0	0
chr15	86130875	86131385	511	216	19	87.01	9.88	100	chr15	85923846	86292589	NM_007200	AKAP13	+	overlap-inside	antisense	510	Intron_8	--	--	0	1	0	0	0	1	0	0	0	0	0	0	0
chr15	86181900	86182405	506	197	14	52.47	9.17	99.97	chr15	86163180	86292589	NM_001270546	AKAP13	+	overlap-inside	antisense	505	Intron_1.f	--	--	0	1	0	0	0	1	0	0	0	0	0	0	0
chr15	86181900	86182405	506	197	14	52.47	9.17	99.97	chr15	85923846	86292589	NM_006738	AKAP13	+	overlap-inside	antisense	505	Intron_8	--	--	0	1	0	0	0	1	0	0	0	0	0	0	0
chr15	86181900	86182405	506	197	14	52.47	9.17	99.97	chr15	85923846	86292589	NM_007200	AKAP13	+	overlap-inside	antisense	505	Intron_8	--	--	0	1	0	0	0	1	0	0	0	0	0	0	0
chr15	86221771	86222591	821	531	30	69.6	6.07	100	chr15	86163180	86292589	NM_001270546	AKAP13	+	overlap-inside	antisense	820	Intron_6	--	--	0	1	0	0	0	1	0	0	0	0	0	0	0
chr15	86221771	86222591	821	531	30	69.6	6.07	100	chr15	85923846	86292589	NM_006738	AKAP13	+	overlap-inside	antisense	820	Intron_14	--	--	0	1	0	0	0	1	0	0	0	0	0	0	0
chr15	86221771	86222591	821	531	30	69.6	6.07	100	chr15	85923846	86292589	NM_007200	AKAP13	+	overlap-inside	antisense	820	Intron_14	--	--	0	1	0	0	0	1	0	0	0	0	0	0	0
chr15	86617611	86618108	498	300	14	53.28	8.47	97.08	chr15	86626575	86659948	NR_120368	LINC01584	-	downstream	antisense	8468	--	--	--	0	0	0	0	0	0	0	0	1	0	0	0	0
chr15	88091700	88092201	502	313	17	58.73	7.23	95.51	chr15	88120159	88122917	NR_026869	LINC00052	+	upstream	antisense	27959	--	--	--	0	0	0	0	0	0	0	0	1	0	0	0	1
chr15	88627210	88628174	965	450	24	63.05	6.33	100	chr15	88419987	88799962	NM_001243101	NTRK3	-	overlap-inside	antisense	964	Intron_12	--	--	0	1	0	0	0	1	0	0	0	1	1	1	1
chr15	88627210	88628174	965	450	24	63.05	6.33	100	chr15	88419987	88799962	NM_002530	NTRK3	-	overlap-inside	antisense	964	Intron_13	--	--	0	1	0	0	0	1	0	0	0	1	1	1	1
chr15	88627210	88628174	965	450	24	63.05	6.33	100	chr15	88419987	88799962	NM_001012338	NTRK3	-	overlap-inside	antisense	964	Intron_13	--	--	0	1	0	0	0	1	0	0	0	1	1	1	1
chr15	88627210	88628174	965	450	24	63.05	6.33	100	chr15	88520595	88799962	NM_001007156	NTRK3	-	overlap-inside	antisense	964	Intron_13	--	--	0	1	0	0	0	1	0	0	0	1	1	1	1
chr15	88687997	88688504	508	308	15	58.82	8.47	100	chr15	88419987	88799962	NM_001243101	NTRK3	-	overlap-inside	antisense	507	Intron_6	--	--	0	1	0	0	0	1	0	0	0	2	2	2	2
chr15	88687997	88688504	508	308	15	58.82	8.47	100	chr15	88419987	88799962	NM_002530	NTRK3	-	overlap-inside	antisense	507	Intron_6	--	--	0	1	0	0	0	1	0	0	0	2	2	2	2
chr15	88687997	88688504	508	308	15	58.82	8.47	100	chr15	88419987	88799962	NM_001012338	NTRK3	-	overlap-inside	antisense	507	Intron_6	--	--	0	1	0	0	0	1	0	0	0	2	2	2	2
chr15	88687997	88688504	508	308	15	58.82	8.47	100	chr15	88520595	88799962	NM_001007156	NTRK3	-	overlap-inside	antisense	507	Intron_6	--	--	0	1	0	0	0	1	0	0	0	2	2	2	2
chr15	89659282	89659870	589	397	18	51.21	6.27	92.93	chr15	89631380	89745591	NM_152924	ABHD2	+	overlap-inside	antisense	588	Intron_2-Intron_3	--	--	0	1	1	1	1	1	0	0	0	0	0	0	0
chr15	89659282	89659870	589	397	18	51.21	6.27	92.93	chr15	89631380	89745591	NM_007011	ABHD2	+	overlap-inside	antisense	588	Intron_6-Intron_7	--	--	0	1	1	1	1	1	0	0	0	0	0	0	0
chr15	89692725	89693347	623	438	19	63.85	9.24	100	chr15	89631380	89745591	NM_152924	ABHD2	+	overlap-inside	antisense	622	Intron_3	--	--	0	1	0	0	0	1	0	0	0	0	0	0	0
chr15	89692725	89693347	623	438	19	63.85	9.24	100	chr15	89631380	89745591	NM_007011	ABHD2	+	overlap-inside	antisense	622	Intron_7	--	--	0	1	0	0	0	1	0	0	0	0	0	0	0
chr15	89920593	89921973	1381	367	42	79.19	5.69	100	chr15	89921272	89941718	NR_015411	LINC00925	+	overlap-5end	antisense	701	upstream-Intron_1.f	--	--	1	1	0	0	1	1	0	0	0	4	4	6	6
chr15	90987909	90988741	833	360	25	60.13	9.85	99.25	chr15	90931472	91045475	NM_003870	IQGAP1	+	overlap-inside	antisense	832	Intron_9	--	--	0	1	0	0	0	1	0	0	0	0	0	0	0
chr15	91542805	91543721	917	468	30	81.04	6.62	100	chr15	91541645	91565851	NM_018668	VPS33B	-	overlap-inside	antisense	916	Exon_20-Intron_22.l	code	--	0	1	1	0	1	1	0	0	0	0	0	0	0
chr15	91542805	91543721	917	468	30	81.04	6.62	100	chr15	91541645	91565851	NM_001289148	VPS33B	-	overlap-inside	antisense	916	Exon_19-Intron_21.l	code	--	0	1	1	0	1	1	0	0	0	0	0	0	0
chr15	91542805	91543721	917	468	30	81.04	6.62	100	chr15	91541645	91565851	NM_001289149	VPS33B	-	overlap-inside	antisense	916	Exon_19-Intron_21.l	code	--	0	1	1	0	1	1	0	0	0	0	0	0	0
chr15	91614050	91614506	457	237	20	50.53	6.08	91.73	chr15	91643181	91844539	NM_001167580	SV2B	+	upstream	antisense	28676	--	--	--	0	0	0	0	0	0	0	0	1	0	0	0	0
chr15	92296176	92296875	700	470	18	51.21	8.69	92.93	chr15	92396937	92715665	NM_001145044	SLCO3A1	+	upstream	antisense	100063	--	--	--	0	0	0	0	0	0	0	0	1	0	0	0	0
chr15	92296176	92296875	700	470	18	51.21	8.69	92.93	chr15	92396937	92709137	NM_013272	SLCO3A1	+	upstream	antisense	100063	--	--	--	0	0	0	0	0	0	0	0	1	0	0	0	0
chr15	92459019	92460059	1041	611	28	85.4	9.55	100	chr15	92396937	92715665	NM_001145044	SLCO3A1	+	overlap-inside	antisense	1040	Intron_1.f-Intron_2	--	--	0	1	1	0	1	1	0	0	0	0	0	0	0
chr15	92459019	92460059	1041	611	28	85.4	9.55	100	chr15	92396937	92709137	NM_013272	SLCO3A1	+	overlap-inside	antisense	1040	Intron_1.f-Intron_2	--	--	0	1	1	0	1	1	0	0	0	0	0	0	0
chr15	92482340	92483824	1485	427	36	54.29	6.11	92.51	chr15	92396937	92715665	NM_001145044	SLCO3A1	+	overlap-inside	antisense	1484	Intron_2	--	--	0	1	0	0	0	1	0	0	0	0	0	0	0
chr15	92482340	92483824	1485	427	36	54.29	6.11	92.51	chr15	92396937	92709137	NM_013272	SLCO3A1	+	overlap-inside	antisense	1484	Intron_2	--	--	0	1	0	0	0	1	0	0	0	0	0	0	0
chr15	92694703	92695042	340	170	14	66.98	7.96	100	chr15	92396937	92715665	NM_001145044	SLCO3A1	+	overlap-inside	antisense	339	Intron_9	--	--	0	1	0	0	0	1	0	0	0	0	0	0	0
chr15	92694703	92695042	340	170	14	66.98	7.96	100	chr15	92396937	92709137	NM_013272	SLCO3A1	+	overlap-inside	antisense	339	Intron_9.l	--	--	0	1	0	0	0	1	0	0	0	0	0	0	0
chr15	93234308	93234807	500	315	14	53.08	8.47	100	chr15	93160678	93199031	NM_207446	FAM174B	-	upstream	antisense	-35278	--	--	--	0	0	0	0	0	0	0	0	1	0	0	0	0
chr15	93433678	93434899	1222	864	36	58.21	5.64	100	chr15	93426072	93441977	NR_037601	LINC01578	+	overlap-inside	antisense	1221	Intron_4	--	--	0	1	0	0	0	1	0	0	0	0	0	0	0
chr15	93433678	93434899	1222	864	36	58.21	5.64	100	chr15	93426072	93441977	NR_037600	LINC01578	+	overlap-inside	antisense	1221	Intron_3	--	--	0	1	0	0	0	1	0	0	0	0	0	0	0
chr15	93433678	93434899	1222	864	36	58.21	5.64	100	chr15	93426525	93441977	NR_037602	LINC01578	+	overlap-inside	antisense	1221	Intron_3	--	--	0	1	0	0	0	1	0	0	0	0	0	0	0
chr15	93658978	93659562	585	298	23	55.24	6.3	94.7	chr15	93586635	93632443	NM_020211	RGMA	-	upstream	antisense	-26536	--	--	--	0	0	0	0	0	0	0	0	1	0	0	0	0
chr15	93734498	93735071	574	195	18	65.04	6.36	100	chr15	93586635	93632443	NM_020211	RGMA	-	upstream	antisense	-102056	--	--	--	0	0	0	0	0	0	0	0	1	0	0	0	2
chr15	93876893	93877332	440	206	19	53.33	6.28	96.57	chr15	93586635	93632443	NM_020211	RGMA	-	upstream	antisense	-244451	--	--	--	0	0	0	0	0	0	0	0	1	0	0	0	0
chr15	94148697	94149236	540	360	16	52.65	8.98	100	chr15	94399788	94421585	NR_120321	LOC101927153	+	upstream	antisense	250553	--	--	--	0	0	0	0	0	0	0	0	1	0	0	0	0
chr15	94377296	94377915	620	240	21	55.73	5.5	99.79	chr15	94399788	94421585	NR_120321	LOC101927153	+	upstream	antisense	21874	--	--	--	0	0	0	0	0	0	0	0	1	0	0	0	0
chr15	94524779	94525322	544	385	16	52.65	6.03	100	chr15	94448633	94651167	NR_120320	LINC01581	-	overlap-inside	antisense	543	Intron_4	--	--	0	1	0	0	0	1	0	0	0	0	0	0	0
chr15	94524779	94525322	544	385	16	52.65	6.03	100	chr15	94443929	94527379	NR_120323	LINC01580	+	overlap-inside	antisense	543	Intron_2.l	--	--	0	1	0	0	0	1	0	0	0	0	0	0	0
chr15	95633736	95634322	587	297	16	57.22	9.17	100	chr15	95822518	95870329	NR_034095	LINC01197	-	downstream	antisense	188197	--	--	--	0	0	0	0	0	0	0	0	1	0	0	0	0
chr15	95811629	95812021	393	196	16	68.27	9.29	100	chr15	95822518	95870329	NR_034095	LINC01197	-	downstream	antisense	10498	--	--	--	0	0	0	0	0	0	0	0	1	0	0	0	0
chr15	95837632	95838218	587	375	15	51.03	7.76	92.51	chr15	95822518	95870329	NR_034095	LINC01197	-	overlap-inside	antisense	586	Intron_1.f	--	--	0	1	0	0	0	1	0	0	0	0	0	0	0
chr15	95945168	95945512	345	172	16	96.53	11.29	100	chr15	95976321	96051076	NR_027133	LINC00924	+	upstream	antisense	30810	--	--	--	0	0	0	0	0	0	0	0	1	0	0	0	0
chr15	95945168	95945512	345	172	16	96.53	11.29	100	chr15	95976321	96051076	NR_027132	LINC00924	+	upstream	antisense	30810	--	--	--	0	0	0	0	0	0	0	0	1	0	0	0	0
chr15	96652895	96653577	683	344	19	66.79	7.06	100	chr15	96670588	96870347	NR_125738	NR2F2-AS1	-	downstream	antisense	17012	--	--	--	0	0	0	0	0	0	0	0	1	0	0	0	0
chr15	96889041	96889580	540	350	20	50.53	6.78	90.1	chr15	96875793	96883492	NM_001145156	NR2F2	+	downstream	antisense	-5550	--	--	--	0	0	0	0	0	0	0	0	1	0	0	0	1
chr15	96889041	96889580	540	350	20	50.53	6.78	90.1	chr15	96869156	96883492	NM_001145155	NR2F2	+	downstream	antisense	-5550	--	--	--	0	0	0	0	0	0	0	0	1	0	0	0	1
chr15	96889041	96889580	540	350	20	50.53	6.78	90.1	chr15	96876568	96883492	NM_001145157	NR2F2	+	downstream	antisense	-5550	--	--	--	0	0	0	0	0	0	0	0	1	0	0	0	1
chr15	96889041	96889580	540	350	20	50.53	6.78	90.1	chr15	96874110	96883492	NM_021005	NR2F2	+	downstream	antisense	-5550	--	--	--	0	0	0	0	0	0	0	0	1	0	0	0	1
chr15	97580131	97580739	609	360	16	52.65	5.4	100	chr15	97326678	97328845	NM_173499	SPATA8	+	downstream	antisense	-251287	--	--	--	0	0	0	0	0	0	0	0	1	0	0	0	0
chr15	98812066	98812473	408	199	16	52.65	5.88	100	chr15	98980390	99057611	NM_182562	FAM169B	-	downstream	antisense	167918	--	--	--	0	0	0	0	0	0	0	0	1	0	0	0	4
chr15	98820796	98821429	634	263	21	85.22	9.14	100	chr15	98980390	99057611	NM_182562	FAM169B	-	downstream	antisense	158962	--	--	--	0	0	0	0	0	0	0	0	1	0	0	0	0
chr15	99587619	99588057	439	255	17	55.02	6.86	93.24	chr15	99557932	99574275	NR_126487	LUNAR1	+	downstream	antisense	-13345	--	--	--	0	0	0	0	0	0	0	0	1	0	0	0	0
chr15	99898803	99899520	718	344	18	57.45	8.47	100	chr15	99791566	99926514	NM_001284400	LRRC28	+	overlap-inside	antisense	717	Intron_7	--	--	0	1	0	0	0	1	0	0	0	0	0	0	0
chr15	99898803	99899520	718	344	18	57.45	8.47	100	chr15	99791566	99926514	NM_144598	LRRC28	+	overlap-inside	antisense	717	Intron_7	--	--	0	1	0	0	0	1	0	0	0	0	0	0	0
chr15	100210261	100210948	688	301	26	50.8	7.12	91.86	chr15	100173182	100256629	NM_001130928	MEF2A	+	overlap-inside	antisense	687	Intron_1.f	--	--	0	1	0	0	0	1	0	0	0	0	0	0	0
chr15	100210261	100210948	688	301	26	50.8	7.12	91.86	chr15	100106132	100256629	NM_001130927	MEF2A	+	overlap-inside	antisense	687	Intron_2	--	--	0	1	0	0	0	1	0	0	0	0	0	0	0
chr15	100210261	100210948	688	301	26	50.8	7.12	91.86	chr15	100106132	100256629	NM_005587	MEF2A	+	overlap-inside	antisense	687	Intron_4	--	--	0	1	0	0	0	1	0	0	0	0	0	0	0
chr15	100210261	100210948	688	301	26	50.8	7.12	91.86	chr15	100106132	100256629	NM_001130926	MEF2A	+	overlap-inside	antisense	687	Intron_3	--	--	0	1	0	0	0	1	0	0	0	0	0	0	0
chr15	100210261	100210948	688	301	26	50.8	7.12	91.86	chr15	100106132	100256629	NM_001171894	MEF2A	+	overlap-inside	antisense	687	Intron_5	--	--	0	1	0	0	0	1	0	0	0	0	0	0	0
chr15	100480446	100481082	637	196	18	65	7.76	100	chr15	100511642	100882183	NM_139057	ADAMTS17	-	downstream	antisense	30561	--	--	--	0	0	0	0	0	0	0	0	1	0	0	0	0
chr15	101751162	101751581	420	231	14	51.61	6.33	98.46	chr15	101715927	101792137	NM_014918	CHSY1	-	overlap-inside	antisense	419	Intron_2.l	--	--	0	1	0	0	0	1	0	0	0	0	0	0	0
chr15	101836764	101837322	559	317	18	51.21	5.95	95.58	chr15	101821714	101835460	NM_003090	SNRPA1	-	upstream	antisense	-1304	upstream	--	--	1	0	0	0	0	0	0	0	0	0	0	0	0
chr16	21626475	21626956	482	246	18	83.52	11.29	100	chr16	21610796	21668794	NM_016025	METTL9	+	overlap-inside	antisense	481	Intron_2	--	--	0	1	0	0	0	1	0	0	0	0	0	0	0
chr16	21626475	21626956	482	246	18	83.52	11.29	100	chr16	21610796	21668794	NM_001077180	METTL9	+	overlap-inside	antisense	481	Intron_2	--	--	0	1	0	0	0	1	0	0	0	0	0	0	0
chr16	21626475	21626956	482	246	18	83.52	11.29	100	chr16	21608541	21668794	NM_001288659	METTL9	+	overlap-inside	antisense	481	Intron_2	--	--	0	1	0	0	0	1	0	0	0	0	0	0	0
chr16	21626475	21626956	482	246	18	83.52	11.29	100	chr16	21608541	21668794	NM_001288660	METTL9	+	overlap-inside	antisense	481	Intron_2	--	--	0	1	0	0	0	1	0	0	0	0	0	0	0
chr16	60423842	60424539	698	244	26	59.96	6.19	97.49	chr16	60392358	60393667	NM_001282301	LOC729159	-	upstream	antisense	-30176	--	--	--	0	0	0	0	0	0	0	0	1	0	0	0	0
chr16	23642102	23643684	1583	366	55	107.86	6.45	100	chr16	23614482	23652678	NM_024675	PALB2	-	overlap-inside	antisense	1582	Intron_4	--	--	0	1	0	0	0	1	0	0	0	0	0	0	0
chr16	68959887	68960709	823	598	33	74.26	6.2	100	chr16	68877508	69119085	NM_024562	TANGO6	+	overlap-inside	antisense	822	Intron_12	--	--	0	1	0	0	0	1	0	0	0	0	0	0	0
chr16	75873894	75874546	653	400	22	61.11	6.76	100	chr16	75681634	75691341	NM_018975	TERF2IP	+	downstream	antisense	-182554	--	--	--	0	0	0	0	0	0	0	0	1	0	0	0	0
chr16	76562139	76562612	474	253	20	62.56	6.3	100	chr16	76343734	76593135	NM_138994	CNTNAP4	+	overlap-inside	antisense	473	Intron_16	--	--	0	1	0	0	0	1	0	0	0	0	0	0	0
chr16	76562139	76562612	474	253	20	62.56	6.3	100	chr16	76311175	76593135	NM_033401	CNTNAP4	+	overlap-inside	antisense	473	Intron_17	--	--	0	1	0	0	0	1	0	0	0	0	0	0	0
chr16	1520307	1522662	2356	2086	74	55.57	3.37	99.07	chr16	1494933	1525085	NM_001114331	CLCN7	-	overlap-inside	antisense	2355	Intron_1.f	--	--	0	1	0	0	0	1	0	0	0	4	4	4	4
chr16	1520307	1522662	2356	2086	74	55.57	3.37	99.07	chr16	1494933	1525085	NM_001287	CLCN7	-	overlap-inside	antisense	2355	Intron_1.f	--	--	0	1	0	0	0	1	0	0	0	4	4	4	4
chr16	3253155	3253972	818	342	21	52.47	5.76	99.95	chr16	3254246	3255185	NM_012360	OR1F1	+	upstream	antisense	-274	upstream	--	--	1	0	0	0	0	0	0	0	0	0	0	0	0
chr16	3279363	3280309	947	506	26	59.96	9.97	97.49	chr16	3272324	3285456	NM_001145448	ZNF200	-	overlap-inside	antisense	946	Intron_4.l	--	--	0	1	0	0	0	1	0	0	0	0	0	0	0
chr16	3279363	3280309	947	506	26	59.96	9.97	97.49	chr16	3272324	3285456	NM_198088	ZNF200	-	overlap-inside	antisense	946	Intron_4.l	--	--	0	1	0	0	0	1	0	0	0	0	0	0	0
chr16	3279363	3280309	947	506	26	59.96	9.97	97.49	chr16	3272324	3285457	NM_198087	ZNF200	-	overlap-inside	antisense	946	Intron_4.l	--	--	0	1	0	0	0	1	0	0	0	0	0	0	0
chr16	3279363	3280309	947	506	26	59.96	9.97	97.49	chr16	3272324	3285186	NM_001145447	ZNF200	-	overlap-inside	antisense	946	Intron_4.l	--	--	0	1	0	0	0	1	0	0	0	0	0	0	0
chr16	3279363	3280309	947	506	26	59.96	9.97	97.49	chr16	3272324	3285457	NM_001145446	ZNF200	-	overlap-inside	antisense	946	Intron_4.l	--	--	0	1	0	0	0	1	0	0	0	0	0	0	0
chr16	3279363	3280309	947	506	26	59.96	9.97	97.49	chr16	3272324	3285186	NM_003454	ZNF200	-	overlap-inside	antisense	946	Intron_4.l	--	--	0	1	0	0	0	1	0	0	0	0	0	0	0
chr16	3283918	3284829	912	377	33	64.89	6.62	100	chr16	3272324	3285456	NM_001145448	ZNF200	-	overlap-inside	antisense	911	Intron_1.f	--	--	0	1	0	0	0	1	0	0	0	32	33	38	42
chr16	3283918	3284829	912	377	33	64.89	6.62	100	chr16	3272324	3285456	NM_198088	ZNF200	-	overlap-inside	antisense	911	Intron_1.f	--	--	0	1	0	0	0	1	0	0	0	32	33	38	42
chr16	3283918	3284829	912	377	33	64.89	6.62	100	chr16	3272324	3285457	NM_198087	ZNF200	-	overlap-inside	antisense	911	Intron_1.f	--	--	0	1	0	0	0	1	0	0	0	32	33	38	42
chr16	3283918	3284829	912	377	33	64.89	6.62	100	chr16	3272324	3285186	NM_001145447	ZNF200	-	overlap-inside	antisense	911	Exon_1.f-Intron_1.f	--	5'UTR	0	1	0	1	1	1	0	0	0	32	33	38	42
chr16	3283918	3284829	912	377	33	64.89	6.62	100	chr16	3272324	3285457	NM_001145446	ZNF200	-	overlap-inside	antisense	911	Intron_1.f	--	--	0	1	0	0	0	1	0	0	0	32	33	38	42
chr16	3283918	3284829	912	377	33	64.89	6.62	100	chr16	3272324	3285186	NM_003454	ZNF200	-	overlap-inside	antisense	911	Exon_1.f-Intron_1.f	--	5'UTR	0	1	0	1	1	1	0	0	0	32	33	38	42
chr16	3422821	3423495	675	256	18	52.08	5.47	99.51	chr16	3421052	3422283	NM_001190476	MTRNR2L4	-	upstream	antisense	-538	upstream	--	--	1	0	0	0	0	0	0	0	0	0	0	0	0
chr16	3576758	3577630	873	336	34	69.45	7.74	100	chr16	3550944	3589051	NM_015041	CLUAP1	+	overlap-inside	antisense	872	Intron_9	--	--	0	1	0	0	0	1	0	0	0	0	0	0	0
chr16	3576758	3577630	873	336	34	69.45	7.74	100	chr16	3559893	3589051	NM_024793	CLUAP1	+	overlap-inside	antisense	872	Intron_5	--	--	0	1	0	0	0	1	0	0	0	0	0	0	0
chr16	5623571	5624078	508	313	18	77.65	8.19	100	chr16	5651169	5666251	NR_110902	LINC01570	-	downstream	antisense	27092	--	--	--	0	0	0	0	0	0	0	0	1	0	0	5	5
chr16	5994381	5995016	636	316	18	50.17	7.2	87.36	chr16	6069131	7763340	NM_001142333	RBFOX1	+	upstream	antisense	74116	--	--	--	0	0	0	0	0	0	0	0	1	0	0	1	1
chr16	5994381	5995016	636	316	18	50.17	7.2	87.36	chr16	6069131	7763340	NM_018723	RBFOX1	+	upstream	antisense	74116	--	--	--	0	0	0	0	0	0	0	0	1	0	0	1	1
chr16	6845371	6845822	452	189	16	72.64	9.88	100	chr16	6823809	7763340	NM_001142334	RBFOX1	+	overlap-inside	antisense	451	Intron_1.f	--	--	0	1	0	0	0	1	0	0	0	0	0	0	0
chr16	6845371	6845822	452	189	16	72.64	9.88	100	chr16	6069131	7763340	NM_001142333	RBFOX1	+	overlap-inside	antisense	451	Intron_3	--	--	0	1	0	0	0	1	0	0	0	0	0	0	0
chr16	6845371	6845822	452	189	16	72.64	9.88	100	chr16	6069131	7763340	NM_018723	RBFOX1	+	overlap-inside	antisense	451	Intron_3	--	--	0	1	0	0	0	1	0	0	0	0	0	0	0
chr16	7458952	7459321	370	185	14	72.34	9.88	100	chr16	7382750	7763340	NM_145892	RBFOX1	+	overlap-inside	antisense	369	Intron_1.f	--	--	0	1	0	0	0	1	0	0	0	0	0	0	0
chr16	7458952	7459321	370	185	14	72.34	9.88	100	chr16	7382750	7763340	NM_145891	RBFOX1	+	overlap-inside	antisense	369	Intron_1.f	--	--	0	1	0	0	0	1	0	0	0	0	0	0	0
chr16	7458952	7459321	370	185	14	72.34	9.88	100	chr16	7382750	7763340	NM_145893	RBFOX1	+	overlap-inside	antisense	369	Intron_1.f	--	--	0	1	0	0	0	1	0	0	0	0	0	0	0
chr16	7458952	7459321	370	185	14	72.34	9.88	100	chr16	6823809	7763340	NM_001142334	RBFOX1	+	overlap-inside	antisense	369	Intron_2	--	--	0	1	0	0	0	1	0	0	0	0	0	0	0
chr16	7458952	7459321	370	185	14	72.34	9.88	100	chr16	6069131	7763340	NM_001142333	RBFOX1	+	overlap-inside	antisense	369	Intron_4	--	--	0	1	0	0	0	1	0	0	0	0	0	0	0
chr16	7458952	7459321	370	185	14	72.34	9.88	100	chr16	6069131	7763340	NM_018723	RBFOX1	+	overlap-inside	antisense	369	Intron_4	--	--	0	1	0	0	0	1	0	0	0	0	0	0	0
chr16	8232073	8232612	540	295	19	71.56	10.18	100	chr16	8576550	8602209	NR_110736	TMEM114	-	downstream	antisense	343939	--	--	--	0	0	0	0	0	0	0	0	1	0	0	0	0
chr16	8527859	8528273	415	176	15	62.26	8.59	100	chr16	8576550	8602209	NR_110736	TMEM114	-	downstream	antisense	48278	--	--	--	0	0	0	0	0	0	0	0	1	0	0	0	0
chr16	10493591	10494182	592	394	22	55.94	8.54	100	chr16	10479911	10577495	NR_045816	ATF7IP2	+	overlap-inside	antisense	591	Intron_1.f	--	--	0	1	0	0	0	1	0	0	0	0	0	0	0
chr16	10493591	10494182	592	394	22	55.94	8.54	100	chr16	10479911	10577495	NM_024997	ATF7IP2	+	overlap-inside	antisense	591	Intron_1.f	--	--	0	1	0	0	0	1	0	0	0	0	0	0	0
chr16	10493591	10494182	592	394	22	55.94	8.54	100	chr16	10479911	10577495	NM_001256160	ATF7IP2	+	overlap-inside	antisense	591	Intron_1.f	--	--	0	1	0	0	0	1	0	0	0	0	0	0	0
chr16	12800288	12801026	739	460	31	56.12	5.36	100	chr16	12753655	12897744	NM_018340	CPPED1	-	overlap-inside	antisense	738	Intron_2	--	--	0	1	0	0	0	1	0	0	0	0	0	0	0
chr16	12800288	12801026	739	460	31	56.12	5.36	100	chr16	12753655	12897744	NM_001099455	CPPED1	-	overlap-inside	antisense	738	Intron_2.l	--	--	0	1	0	0	0	1	0	0	0	0	0	0	0
chr16	14277985	14278677	693	294	18	59.66	8.47	96.33	chr16	14165195	14360630	NM_014048	MKL2	+	overlap-inside	antisense	692	Intron_3	--	--	0	1	0	0	0	1	0	0	0	0	0	0	0
chr16	15168929	15169984	1056	857	30	64.62	6.9	98.82	chr16	15153878	15188192	NM_001301064	RRN3	-	overlap-inside	antisense	1055	Intron_9	--	--	0	1	0	0	0	1	0	0	0	0	0	0	0
chr16	15168929	15169984	1056	857	30	64.62	6.9	98.82	chr16	15153878	15188192	NM_018427	RRN3	-	overlap-inside	antisense	1055	Intron_10	--	--	0	1	0	0	0	1	0	0	0	0	0	0	0
chr16	15168929	15169984	1056	857	30	64.62	6.9	98.82	chr16	15068819	15233206	NM_001285449	PDXDC1	+	overlap-inside	antisense	1055	Intron_16.l	--	--	0	1	0	0	0	1	0	0	0	0	0	0	0
chr16	15978771	15979654	884	276	31	52.34	4.77	99.85	chr16	15959576	15982447	NM_144600	FOPNL	-	overlap-inside	antisense	883	Intron_1.f	--	--	0	1	0	0	0	1	0	0	0	0	0	0	0
chr16	17084348	17085083	736	424	19	53.11	8.01	96.88	chr16	17196180	17564738	NM_022166	XYLT1	-	downstream	antisense	111098	--	--	--	0	0	0	0	0	0	0	0	1	0	0	0	0
chr16	17151585	17152538	954	503	28	51.93	6.39	99.42	chr16	17196180	17564738	NM_022166	XYLT1	-	downstream	antisense	43643	--	--	--	0	0	0	0	0	0	0	0	1	0	0	0	1
chr16	17826958	17827645	688	199	17	54.13	7.76	94.62	chr16	17196180	17564738	NM_022166	XYLT1	-	upstream	antisense	-262221	--	--	--	0	0	0	0	0	0	0	0	1	0	0	0	0
chr16	17884979	17885534	556	241	17	66.99	8.47	100	chr16	17196180	17564738	NM_022166	XYLT1	-	upstream	antisense	-320242	--	--	--	0	0	0	0	0	0	0	0	1	0	0	0	0
chr16	18930523	18931786	1264	883	38	54.09	5.17	94.44	chr16	18816174	18937726	NM_015092	SMG1	-	overlap-inside	antisense	1263	Intron_1.f	--	--	0	1	0	0	0	1	0	0	0	0	0	0	0
chr16	19097256	19098328	1073	504	37	58.54	4.43	96.96	chr16	19078916	19091417	NM_016138	COQ7	+	downstream	antisense	-5840	--	--	--	0	0	0	0	0	0	0	0	1	0	0	0	0
chr16	19097256	19098328	1073	504	37	58.54	4.43	96.96	chr16	19079238	19091417	NM_001190983	COQ7	+	downstream	antisense	-5840	--	--	--	0	0	0	0	0	0	0	0	1	0	0	0	0
chr16	20163699	20164293	595	329	16	53.67	8.06	93.79	chr16	20043042	20085100	NM_001002911	GPR139	-	upstream	antisense	-78600	--	--	--	0	0	0	0	0	0	0	0	1	0	0	0	0
chr16	20668503	20669105	603	223	17	62	8.47	100	chr16	20634558	20702578	NM_052956	ACSM1	-	overlap-inside	antisense	602	Intron_6	--	--	0	1	0	0	0	1	0	0	0	0	0	0	0
chr16	21607353	21608095	743	456	28	59.91	5.86	96.89	chr16	21601018	21610706	NR_110930	LOC101927814	-	overlap-inside	antisense	742	Intron_2.l	--	--	0	1	0	0	0	1	0	0	0	0	0	0	0
chr16	21607353	21608095	743	456	28	59.91	5.86	96.89	chr16	21608541	21668794	NM_001288659	METTL9	+	upstream	antisense	-446	upstream	--	--	1	0	0	0	0	0	0	0	0	0	0	0	0
chr16	21607353	21608095	743	456	28	59.91	5.86	96.89	chr16	21608541	21668794	NM_001288660	METTL9	+	upstream	antisense	-446	upstream	--	--	1	0	0	0	0	0	0	0	0	0	0	0	0
chr16	21719277	21720032	756	542	28	59.91	7.08	97.24	chr16	21716283	21772050	NM_170664	OTOA	+	overlap-inside	antisense	755	Intron_2	--	--	0	1	0	0	0	1	0	0	0	0	0	4	4
chr16	21719277	21720032	756	542	28	59.91	7.08	97.24	chr16	21695749	21772050	NM_001161683	OTOA	+	overlap-inside	antisense	755	Intron_7	--	--	0	1	0	0	0	1	0	0	0	0	0	4	4
chr16	21719277	21720032	756	542	28	59.91	7.08	97.24	chr16	21689834	21772050	NM_144672	OTOA	+	overlap-inside	antisense	755	Intron_11	--	--	0	1	0	0	0	1	0	0	0	0	0	4	4
chr16	22150273	22151124	852	348	28	55.07	3.96	93.37	chr16	22103858	22168287	NM_173615	VWA3A	+	overlap-inside	antisense	851	Intron_22	--	--	0	1	0	0	0	1	0	0	0	0	1	2	2
chr16	22383116	22383770	655	295	26	59.96	6.17	97.49	chr16	22357256	22385938	NM_001802	CDR2	-	overlap-inside	antisense	654	Intron_1.f	--	--	0	1	0	0	0	1	0	0	0	0	0	0	0
chr16	22417668	22418198	531	339	18	64.47	9.33	100	chr16	22430866	22449036	NR_027460	RRN3P3	-	downstream	antisense	12669	--	--	--	0	0	0	0	0	0	0	0	1	0	0	0	0
chr16	22941944	22942725	782	290	19	57.9	8.47	100	chr16	22825859	22927659	NM_006043	HS3ST2	+	downstream	antisense	-14286	--	--	--	0	0	0	0	0	0	0	0	1	0	0	0	0
chr16	23099355	23099917	563	199	21	67.57	7.39	100	chr16	23072727	23160591	NM_020718	USP31	-	overlap-inside	antisense	562	Intron_7	--	--	0	1	0	0	0	1	0	0	0	0	0	0	0
chr16	24593598	24594406	809	630	28	51.69	4.69	98.45	chr16	24550907	24584183	NM_006910	RBBP6	+	downstream	antisense	-9416	--	--	--	0	0	0	0	0	0	0	0	1	0	0	0	0
chr16	24593598	24594406	809	630	28	51.69	4.69	98.45	chr16	24550907	24584183	NM_018703	RBBP6	+	downstream	antisense	-9416	--	--	--	0	0	0	0	0	0	0	0	1	0	0	0	0
chr16	25298110	25298626	517	335	14	51.25	8.45	97.04	chr16	25247321	25268855	NM_001012981	ZKSCAN2	-	upstream	antisense	-29256	--	--	--	0	0	0	0	0	0	0	0	1	0	0	0	0
chr16	25542105	25542597	493	193	14	53.8	7.06	93.86	chr16	25703346	26149009	NM_006040	HS3ST4	+	upstream	antisense	160750	--	--	--	0	0	0	0	0	0	0	0	1	0	0	0	0
chr16	26084642	26085098	457	199	14	57.71	8.47	100	chr16	25703346	26149009	NM_006040	HS3ST4	+	overlap-inside	antisense	456	Intron_1.u	--	--	0	1	0	0	0	1	0	0	0	0	0	0	0
chr16	26400808	26401338	531	248	18	61.21	7.76	100	chr16	25703346	26149009	NM_006040	HS3ST4	+	downstream	antisense	-251800	--	--	--	0	0	0	0	0	0	0	0	1	0	0	0	0
chr16	27263663	27264524	862	320	27	51.18	4.03	92.64	chr16	27236314	27280113	NM_145080	NSMCE1	-	overlap-inside	antisense	861	Intron_2	--	--	0	1	0	0	0	1	0	0	0	0	0	0	0
chr16	27637151	27637619	469	280	19	56.78	6.65	100	chr16	27561467	27791692	NM_015202	KIAA0556	+	overlap-inside	antisense	468	Intron_3	--	--	0	1	0	0	0	1	0	0	0	0	0	0	0
chr16	31282375	31283615	1241	1042	36	54.13	5.1	94.59	chr16	31271287	31344213	NM_001145808	ITGAM	+	overlap-inside	antisense	1240	Exon_6-Intron_7	code	--	0	1	1	0	1	1	0	0	0	0	0	0	0
chr16	31282375	31283615	1241	1042	36	54.13	5.1	94.59	chr16	31271287	31344213	NM_000632	ITGAM	+	overlap-inside	antisense	1240	Exon_6-Intron_7	code	--	0	1	1	0	1	1	0	0	0	0	0	0	0
chr16	31733303	31733803	501	302	17	58.73	6.66	95.51	chr16	31724549	31772886	NM_001130913	ZNF720	+	overlap-inside	antisense	500	Intron_1.f	--	--	0	1	0	0	0	1	0	0	0	0	0	0	0
chr16	31747734	31748289	556	343	17	58.73	8.63	95.51	chr16	31724549	31772886	NM_001130913	ZNF720	+	overlap-inside	antisense	555	Intron_3	--	--	0	1	0	0	0	1	0	0	0	0	0	0	0
chr16	31882367	31883017	651	171	17	51.08	6.33	92.56	chr16	31885078	31928629	NM_003414	ZNF267	+	upstream	antisense	2062	--	--	--	0	0	0	0	0	0	0	0	1	0	0	0	0
chr16	31882367	31883017	651	171	17	51.08	6.33	92.56	chr16	31885078	31928629	NM_001265588	ZNF267	+	upstream	antisense	2062	--	--	--	0	0	0	0	0	0	0	0	1	0	0	0	0
chr16	31882367	31883017	651	171	17	51.08	6.33	92.56	chr16	31885078	31928629	NR_049749	ZNF267	+	upstream	antisense	2062	--	--	--	0	0	0	0	0	0	0	0	1	0	0	0	0
chr16	31895106	31895468	363	181	14	56.9	7.51	100	chr16	31885078	31928629	NM_003414	ZNF267	+	overlap-inside	antisense	362	Intron_1.f	--	--	0	1	0	0	0	1	0	0	0	0	0	0	0
chr16	31895106	31895468	363	181	14	56.9	7.51	100	chr16	31885078	31928629	NM_001265588	ZNF267	+	overlap-inside	antisense	362	Intron_2	--	--	0	1	0	0	0	1	0	0	0	0	0	0	0
chr16	31895106	31895468	363	181	14	56.9	7.51	100	chr16	31885078	31928629	NR_049749	ZNF267	+	overlap-inside	antisense	362	Intron_1.f	--	--	0	1	0	0	0	1	0	0	0	0	0	0	0
chr16	34551653	34552227	575	316	20	50.53	5.1	90.1	chr16	34597786	34626084	NR_027080	LINC01566	+	upstream	antisense	45560	--	--	--	0	0	0	0	0	0	0	0	1	0	0	0	0
chr16	34622217	34622826	610	327	16	55.04	7.76	93.11	chr16	34597901	34624955	NR_027079	LINC01566	+	overlap-inside	antisense	609	Intron_8.l	--	--	0	1	0	0	0	1	0	0	0	0	0	0	0
chr16	34622217	34622826	610	327	16	55.04	7.76	93.11	chr16	34597786	34626084	NR_027080	LINC01566	+	overlap-inside	antisense	609	Intron_6.l	--	--	0	1	0	0	0	1	0	0	0	0	0	0	0
chr16	47117135	47117559	425	226	15	57.45	8.06	100	chr16	47115430	47177936	NM_001201477	NETO2	-	overlap-inside	antisense	424	Exon_9.l	code	--	0	1	1	0	1	0	0	0	0	0	0	0	0
chr16	47117135	47117559	425	226	15	57.45	8.06	100	chr16	47115430	47177936	NM_018092	NETO2	-	overlap-inside	antisense	424	Exon_9.l	code	--	0	1	1	0	1	0	0	0	0	0	0	0	0
chr16	47379022	47379890	869	309	27	55.28	6.85	96.96	chr16	47189297	47495015	NM_030790	ITFG1	-	overlap-inside	antisense	868	Intron_8	--	--	0	1	0	0	0	1	0	0	0	0	0	0	0
chr16	47417473	47417842	370	185	13	64.77	9.17	100	chr16	47189297	47495015	NM_030790	ITFG1	-	overlap-inside	antisense	369	Intron_6	--	--	0	1	0	0	0	1	0	0	0	0	0	0	0
chr16	48368224	48368868	645	453	23	55.24	4.9	94.7	chr16	48344528	48658037	NR_039970	MIR5095	+	overlap-inside	antisense	644	Intron_1.f	--	--	0	1	0	0	0	1	0	0	0	0	0	0	0
chr16	48368224	48368868	645	453	23	55.24	4.9	94.7	chr16	48278077	48387890	NM_031490	LONP2	+	overlap-inside	antisense	644	Exon_12-Intron_12	code	--	0	1	1	0	1	1	0	0	0	0	0	0	0
chr16	48368224	48368868	645	453	23	55.24	4.9	94.7	chr16	48274602	48420559	NR_039639	MIR548AE2	+	overlap-inside	antisense	644	Intron_3.l	--	--	0	1	0	0	0	1	0	0	0	0	0	0	0
chr16	48368224	48368868	645	453	23	55.24	4.9	94.7	chr16	48278077	48387890	NM_001300948	LONP2	+	overlap-inside	antisense	644	Exon_11-Intron_11	code	--	0	1	1	0	1	1	0	0	0	0	0	0	0
chr16	48792500	48793262	763	571	20	65.44	7.06	100	chr16	48344528	48658037	NR_039970	MIR5095	+	downstream	antisense	-134464	--	--	--	0	0	0	0	0	0	0	0	1	0	0	0	0
chr16	50122189	50122979	791	358	28	70.08	5.26	100	chr16	50099880	50139375	NM_182922	HEATR3	+	overlap-inside	antisense	790	Intron_11	--	--	0	1	0	0	0	1	0	0	0	2	2	2	2
chr16	52504359	52504812	454	281	14	55.44	8.72	96.48	chr16	52471917	52580806	NM_001080430	TOX3	-	overlap-inside	antisense	453	Intron_1.f	--	--	0	1	0	0	0	1	0	0	0	0	0	0	0
chr16	52504359	52504812	454	281	14	55.44	8.72	96.48	chr16	52471917	52581714	NM_001146188	TOX3	-	overlap-inside	antisense	453	Intron_2	--	--	0	1	0	0	0	1	0	0	0	0	0	0	0
chr16	53561868	53563236	1369	1066	40	50.03	4.64	87.21	chr16	53525191	53537170	NM_022476	AKTIP	-	upstream	antisense	-24699	--	--	--	0	0	0	0	0	0	0	0	1	0	0	0	0
chr16	53561868	53563236	1369	1066	40	50.03	4.64	87.21	chr16	53525191	53537170	NM_001012398	AKTIP	-	upstream	antisense	-24699	--	--	--	0	0	0	0	0	0	0	0	1	0	0	0	0
chr16	54222452	54223163	712	277	18	50.55	6.87	92.99	chr16	54279456	54304791	NR_126340	LOC100996338	-	downstream	antisense	56294	--	--	--	0	0	0	0	0	0	0	0	1	0	0	0	0
chr16	54722768	54723193	426	195	20	50.53	5.67	90.1	chr16	54952776	54962690	NR_034106	CRNDE	-	downstream	antisense	229584	--	--	--	0	0	0	0	0	0	0	0	1	0	0	0	0
chr16	54722768	54723193	426	195	20	50.53	5.67	90.1	chr16	54952776	54963101	NR_034105	CRNDE	-	downstream	antisense	229584	--	--	--	0	0	0	0	0	0	0	0	1	0	0	0	0
chr16	54722768	54723193	426	195	20	50.53	5.67	90.1	chr16	54952776	54962690	NR_110454	CRNDE	-	downstream	antisense	229584	--	--	--	0	0	0	0	0	0	0	0	1	0	0	0	0
chr16	54722768	54723193	426	195	20	50.53	5.67	90.1	chr16	54952776	54963101	NR_110453	CRNDE	-	downstream	antisense	229584	--	--	--	0	0	0	0	0	0	0	0	1	0	0	0	0
chr16	55307903	55308453	551	353	18	51.21	5.86	92.93	chr16	55358470	55364672	NM_024335	IRX6	+	upstream	antisense	50018	--	--	--	0	0	0	0	0	0	0	0	1	0	0	0	0
chr16	56073837	56074384	548	175	18	59.24	6.1	100	chr16	56126898	56225006	NR_027078	LOC283856	-	downstream	antisense	52515	--	--	--	0	0	0	0	0	0	0	0	1	0	0	0	0
chr16	57238469	57238988	520	322	27	76.52	5.93	100	chr16	57220240	57272947	NM_133368	RSPRY1	+	overlap-inside	antisense	519	Exon_2-Intron_2	--	5'UTR	0	1	1	1	1	1	0	0	0	0	0	0	0
chr16	58596378	58596845	468	270	18	57.71	6.47	100	chr16	58553849	58663790	NM_001265612	CNOT1	-	overlap-inside	antisense	467	Intron_16	--	--	0	1	0	0	0	1	0	0	0	0	0	0	0
chr16	58596378	58596845	468	270	18	57.71	6.47	100	chr16	58553849	58663790	NM_016284	CNOT1	-	overlap-inside	antisense	467	Intron_16	--	--	0	1	0	0	0	1	0	0	0	0	0	0	0
chr16	58596378	58596845	468	270	18	57.71	6.47	100	chr16	58577056	58663790	NM_206999	CNOT1	-	overlap-inside	antisense	467	Intron_16	--	--	0	1	0	0	0	1	0	0	0	0	0	0	0
chr16	58596378	58596845	468	270	18	57.71	6.47	100	chr16	58553849	58663790	NR_049763	CNOT1	-	overlap-inside	antisense	467	Intron_16	--	--	0	1	0	0	0	1	0	0	0	0	0	0	0
chr16	58851472	58852019	548	355	16	57.48	7.28	100	chr16	58741034	58768261	NM_002080	GOT2	-	upstream	antisense	-83212	--	--	--	0	0	0	0	0	0	0	0	1	0	0	0	0
chr16	58851472	58852019	548	355	16	57.48	7.28	100	chr16	58741034	58768261	NM_001286220	GOT2	-	upstream	antisense	-83212	--	--	--	0	0	0	0	0	0	0	0	1	0	0	0	0
chr16	59106549	59107150	602	422	18	68.65	8.47	100	chr16	58741034	58768261	NM_002080	GOT2	-	upstream	antisense	-338289	--	--	--	0	0	0	0	0	0	0	0	1	0	0	0	0
chr16	59106549	59107150	602	422	18	68.65	8.47	100	chr16	58741034	58768261	NM_001286220	GOT2	-	upstream	antisense	-338289	--	--	--	0	0	0	0	0	0	0	0	1	0	0	0	0
chr16	60674909	60675499	591	209	17	63.23	8.47	100	chr16	60392358	60393667	NM_001282301	LOC729159	-	upstream	antisense	-281243	--	--	--	0	0	0	0	0	0	0	0	1	0	0	0	0
chr16	62118026	62118503	478	304	15	62.19	8.47	100	chr16	61685914	62070739	NM_001796	CDH8	-	upstream	antisense	-47288	--	--	--	0	0	0	0	0	0	0	0	1	0	0	0	0
chr16	62167628	62168211	584	199	17	58.73	7.12	95.51	chr16	61685914	62070739	NM_001796	CDH8	-	upstream	antisense	-96890	--	--	--	0	0	0	0	0	0	0	0	1	0	0	0	0
chr16	62179089	62179575	487	291	20	78.29	9.18	100	chr16	61685914	62070739	NM_001796	CDH8	-	upstream	antisense	-108351	--	--	--	0	0	0	0	0	0	0	0	1	0	0	0	0
chr16	62540105	62540625	521	243	17	71.07	8.47	100	chr16	61685914	62070739	NM_001796	CDH8	-	upstream	antisense	-469367	--	--	--	0	0	0	0	0	0	0	0	1	0	0	0	0
chr16	63298728	63299252	525	300	16	63.68	9.17	100	chr16	61685914	62070739	NM_001796	CDH8	-	upstream	antisense	-1227990	--	--	--	0	0	0	0	0	0	0	0	1	0	0	0	0
chr16	66279296	66279932	637	296	21	58.85	5.42	100	chr16	66400524	66438689	NM_001795	CDH5	+	upstream	antisense	120593	--	--	--	0	0	0	0	0	0	0	0	1	0	0	0	0
chr16	66492750	66493236	487	260	15	54.47	6.24	93.06	chr16	66461199	66516745	NM_001136106	BEAN1	+	overlap-inside	antisense	486	Intron_1.f	--	--	0	1	0	0	0	1	0	0	0	0	0	2	2
chr16	66492750	66493236	487	260	15	54.47	6.24	93.06	chr16	66461199	66516745	NM_001178020	BEAN1	+	overlap-inside	antisense	486	Intron_2	--	--	0	1	0	0	0	1	0	0	0	0	0	2	2
chr16	66492750	66493236	487	260	15	54.47	6.24	93.06	chr16	66461199	66527432	NM_001197224	BEAN1	+	overlap-inside	antisense	486	Intron_1.f	--	--	0	1	0	0	0	1	0	0	0	0	0	2	2
chr16	66492750	66493236	487	260	15	54.47	6.24	93.06	chr16	66461199	66527432	NM_001197225	BEAN1	+	overlap-inside	antisense	486	Intron_1.f	--	--	0	1	0	0	0	1	0	0	0	0	0	2	2
chr16	67028084	67028896	813	377	28	57.47	5.83	100	chr16	67022491	67043659	NM_173815	CES4A	+	overlap-inside	antisense	812	Intron_1.f	--	--	0	1	0	0	0	1	0	0	0	0	0	0	0
chr16	68122411	68122866	456	199	22	50.33	5.2	88.94	chr16	68119268	68263162	NM_173163	NFATC3	+	overlap-inside	antisense	455	Intron_1.f	--	--	0	1	0	0	0	1	0	0	0	0	0	0	0
chr16	68122411	68122866	456	199	22	50.33	5.2	88.94	chr16	68119268	68263162	NM_173165	NFATC3	+	overlap-inside	antisense	455	Intron_1.f	--	--	0	1	0	0	0	1	0	0	0	0	0	0	0
chr16	68122411	68122866	456	199	22	50.33	5.2	88.94	chr16	68119268	68263162	NM_004555	NFATC3	+	overlap-inside	antisense	455	Intron_1.f	--	--	0	1	0	0	0	1	0	0	0	0	0	0	0
chr16	68182541	68182990	450	215	24	72.41	6.65	100	chr16	68119268	68263162	NM_173163	NFATC3	+	overlap-inside	antisense	449	Intron_3	--	--	0	1	0	0	0	1	0	0	0	0	0	0	0
chr16	68182541	68182990	450	215	24	72.41	6.65	100	chr16	68119268	68263162	NM_173165	NFATC3	+	overlap-inside	antisense	449	Intron_3	--	--	0	1	0	0	0	1	0	0	0	0	0	0	0
chr16	68182541	68182990	450	215	24	72.41	6.65	100	chr16	68119268	68263162	NM_004555	NFATC3	+	overlap-inside	antisense	449	Intron_3	--	--	0	1	0	0	0	1	0	0	0	0	0	0	0
chr16	68883754	68884278	525	326	26	59.96	5.24	97.49	chr16	68877508	69119085	NM_024562	TANGO6	+	overlap-inside	antisense	524	Intron_1.f	--	--	0	1	0	0	0	1	0	0	0	0	0	0	0
chr16	68958744	68959281	538	354	19	50.33	6.03	89.15	chr16	68877508	69119085	NM_024562	TANGO6	+	overlap-inside	antisense	537	Intron_12	--	--	0	1	0	0	0	1	0	0	0	0	0	0	0
chr16	69454939	69455437	499	239	18	51.93	6.72	99.39	chr16	69458497	69500167	NM_030579	CYB5B	+	upstream	antisense	3061	--	--	--	0	0	0	0	0	0	0	0	1	0	0	0	0
chr16	70177234	70177549	316	158	13	58.6	6.4	97.08	chr16	70147528	70195184	NM_017990	PDPR	+	overlap-inside	antisense	315	Intron_13-Exon_14	code	--	0	1	1	0	1	1	0	0	0	0	0	0	0
chr16	70901555	70901957	403	197	21	65.18	6.82	100	chr16	70841286	71264625	NM_001270974	HYDIN	-	overlap-inside	antisense	402	Intron_66	--	--	0	1	0	0	0	1	0	0	0	0	0	0	0
chr16	71546668	71547333	666	468	25	61.94	6.45	100	chr16	71560022	71572493	NM_005769	CHST4	+	upstream	antisense	12690	--	--	--	0	0	0	0	0	0	0	0	1	0	0	0	0
chr16	71911962	71912788	827	269	27	52.31	6.28	99.75	chr16	71893582	71917444	NM_001201553	ZNF821	-	overlap-inside	antisense	826	Intron_2	--	--	0	1	0	0	0	1	0	0	0	0	0	0	0
chr16	71911962	71912788	827	269	27	52.31	6.28	99.75	chr16	71893582	71918093	NM_001201556	ZNF821	-	overlap-inside	antisense	826	Intron_3	--	--	0	1	0	0	0	1	0	0	0	0	0	0	0
chr16	71911962	71912788	827	269	27	52.31	6.28	99.75	chr16	71893582	71918093	NM_001201554	ZNF821	-	overlap-inside	antisense	826	Intron_3	--	--	0	1	0	0	0	1	0	0	0	0	0	0	0
chr16	71911962	71912788	827	269	27	52.31	6.28	99.75	chr16	71893582	71917444	NM_017530	ZNF821	-	overlap-inside	antisense	826	Intron_2	--	--	0	1	0	0	0	1	0	0	0	0	0	0	0
chr16	71911962	71912788	827	269	27	52.31	6.28	99.75	chr16	71893582	71918093	NM_001201552	ZNF821	-	overlap-inside	antisense	826	Intron_3	--	--	0	1	0	0	0	1	0	0	0	0	0	0	0
chr16	71995757	71996724	968	770	38	84.49	6.39	100	chr16	71963440	72033877	NM_181536	PKD1L3	-	overlap-inside	antisense	967	Intron_16	--	--	0	1	0	0	0	1	0	0	0	0	0	0	0
chr16	72751658	72752711	1054	186	30	64.79	6.9	100	chr16	72317199	72698908	NR_126330	LINC01572	-	upstream	antisense	-52751	--	--	--	0	0	0	0	0	0	0	0	1	0	0	0	0
chr16	73170239	73170757	519	195	14	51.06	6.33	92.5	chr16	73160536	73178346	NM_207385	C16orf47	-	overlap-inside	antisense	518	Intron_2	--	--	0	1	0	0	0	1	0	0	0	0	0	0	0
chr16	74204837	74205331	495	301	17	59.33	8.31	99.5	chr16	74226290	74249420	NR_104657	LOC101928035	-	downstream	antisense	20960	--	--	--	0	0	0	0	0	0	0	0	1	0	0	0	0
chr16	74720738	74721298	561	287	20	50.53	5.8	91.73	chr16	74705752	74734789	NM_152649	MLKL	-	overlap-inside	antisense	560	Intron_4	--	--	0	1	0	0	0	1	0	0	0	0	0	0	0
chr16	74720738	74721298	561	287	20	50.53	5.8	91.73	chr16	74705752	74734789	NM_001142497	MLKL	-	overlap-inside	antisense	560	Intron_3	--	--	0	1	0	0	0	1	0	0	0	0	0	0	0
chr16	76415589	76416048	460	160	16	69.33	7.48	100	chr16	76343734	76593135	NM_138994	CNTNAP4	+	overlap-inside	antisense	459	Intron_3	--	--	0	1	0	0	0	1	0	0	0	0	0	0	0
chr16	76415589	76416048	460	160	16	69.33	7.48	100	chr16	76311175	76593135	NM_033401	CNTNAP4	+	overlap-inside	antisense	459	Intron_3	--	--	0	1	0	0	0	1	0	0	0	0	0	0	0
chr16	77213135	77213704	570	220	16	58.9	9.17	100	chr16	77224815	77233543	NM_001286640	MON1B	+	upstream	antisense	11112	--	--	--	0	0	0	0	0	0	0	0	1	0	0	0	0
chr16	77213135	77213704	570	220	16	58.9	9.17	100	chr16	77224815	77233543	NM_014940	MON1B	+	upstream	antisense	11112	--	--	--	0	0	0	0	0	0	0	0	1	0	0	0	0
chr16	77213135	77213704	570	220	16	58.9	9.17	100	chr16	77224815	77233543	NM_001286639	MON1B	+	upstream	antisense	11112	--	--	--	0	0	0	0	0	0	0	0	1	0	0	0	0
chr16	77608770	77609385	616	254	18	67.16	6.35	100	chr16	77316024	77469011	NM_199355	ADAMTS18	-	upstream	antisense	-139760	--	--	--	0	0	0	0	0	0	0	0	1	0	0	0	0
chr16	77806142	77806678	537	303	17	69	9.15	100	chr16	77822460	78014004	NM_020927	VAT1L	+	upstream	antisense	15783	--	--	--	0	0	0	0	0	0	0	0	1	0	0	0	0
chr16	78734331	78734800	470	268	19	71.56	7.81	100	chr16	78133309	79246564	NM_016373	WWOX	+	overlap-inside	antisense	469	Intron_8.l	--	--	0	1	0	0	0	1	0	0	0	0	0	0	1
chr16	78734331	78734800	470	268	19	71.56	7.81	100	chr16	78133309	79246564	NM_001291997	WWOX	+	overlap-inside	antisense	469	Intron_7.l	--	--	0	1	0	0	0	1	0	0	0	0	0	0	1
chr16	78819674	78820230	557	193	17	56.94	7.19	100	chr16	78133309	79246564	NM_016373	WWOX	+	overlap-inside	antisense	556	Intron_8.l	--	--	0	1	0	0	0	1	0	0	0	0	0	0	0
chr16	78819674	78820230	557	193	17	56.94	7.19	100	chr16	78133309	79246564	NM_001291997	WWOX	+	overlap-inside	antisense	556	Intron_7.l	--	--	0	1	0	0	0	1	0	0	0	0	0	0	0
chr16	80574857	80575543	687	244	18	60.2	9.17	99.3	chr16	80574853	80584541	NM_130897	DYNLRB2	+	overlap-inside	antisense	686	Exon_1.f-Intron_1.f	--	5'UTR	0	1	1	1	1	1	0	0	0	0	0	0	0
chr16	80574857	80575543	687	244	18	60.2	9.17	99.3	chr16	80189854	80597032	NR_120307	LOC102724084	-	overlap-inside	antisense	686	Intron_1.f	--	--	0	1	0	0	0	1	0	0	0	0	0	0	0
chr16	80680256	80680754	499	275	18	65.04	8.3	100	chr16	80637675	80838175	NM_152342	CDYL2	-	overlap-inside	antisense	498	Intron_2	--	--	0	1	0	0	0	1	0	0	0	0	0	0	0
chr16	80865646	80866279	634	398	17	58.97	7.76	100	chr16	80637675	80838175	NM_152342	CDYL2	-	upstream	antisense	-27472	--	--	--	0	0	0	0	0	0	0	0	1	0	0	0	0
chr16	81174636	81175462	827	549	29	64.69	4.48	99.6	chr16	81134483	81253975	NM_052892	PKD1L2	-	overlap-inside	antisense	826	Intron_30-Intron_31	--	--	0	1	1	0	1	1	0	0	0	0	0	2	2
chr16	81174636	81175462	827	549	29	64.69	4.48	99.6	chr16	81134483	81214967	NM_001278425	PKD1L2	-	overlap-inside	antisense	826	Intron_19-Intron_20	--	--	0	1	1	0	1	1	0	0	0	0	0	2	2
chr16	81174636	81175462	827	549	29	64.69	4.48	99.6	chr16	81134483	81253975	NR_126532	PKD1L2	-	overlap-inside	antisense	826	Intron_30-Intron_31	--	--	0	1	0	0	1	1	0	0	0	0	0	2	2
chr16	81373650	81374240	591	438	17	63.23	7.76	100	chr16	81348570	81413803	NM_022041	GAN	+	overlap-inside	antisense	590	Intron_1.f	--	--	0	1	0	0	0	1	0	0	0	0	0	0	0
chr16	82068720	82069334	615	379	19	56.78	7.63	100	chr16	82068857	82132139	NM_002153	HSD17B2	+	overlap-5end	antisense	477	upstream-Intron_1.f	--	--	1	1	1	1	1	1	0	0	0	0	0	0	0
chr16	82219814	82220384	571	375	16	52.65	7.59	100	chr16	82181766	82203829	NM_005792	MPHOSPH6	-	upstream	antisense	-15986	--	--	--	0	0	0	0	0	0	0	0	1	0	0	0	0
chr16	82371848	82372311	464	188	16	71.05	10.58	100	chr16	82181766	82203829	NM_005792	MPHOSPH6	-	upstream	antisense	-168020	--	--	--	0	0	0	0	0	0	0	0	1	0	0	0	0
chr16	82570909	82571578	670	423	23	66.68	7.43	100	chr16	82660398	83830215	NM_001257	CDH13	+	upstream	antisense	88821	--	--	--	0	0	0	0	0	0	0	0	1	0	0	0	0
chr16	82570909	82571578	670	423	23	66.68	7.43	100	chr16	82660398	83214630	NM_001220491	CDH13	+	upstream	antisense	88821	--	--	--	0	0	0	0	0	0	0	0	1	0	0	0	0
chr16	82570909	82571578	670	423	23	66.68	7.43	100	chr16	82660398	83830215	NM_001220490	CDH13	+	upstream	antisense	88821	--	--	--	0	0	0	0	0	0	0	0	1	0	0	0	0
chr16	82570909	82571578	670	423	23	66.68	7.43	100	chr16	82660398	83214630	NM_001220492	CDH13	+	upstream	antisense	88821	--	--	--	0	0	0	0	0	0	0	0	1	0	0	0	0
chr16	82570909	82571578	670	423	23	66.68	7.43	100	chr16	82660398	83830215	NM_001220489	CDH13	+	upstream	antisense	88821	--	--	--	0	0	0	0	0	0	0	0	1	0	0	0	0
chr16	82570909	82571578	670	423	23	66.68	7.43	100	chr16	82660398	83830215	NM_001220488	CDH13	+	upstream	antisense	88821	--	--	--	0	0	0	0	0	0	0	0	1	0	0	0	0
chr16	83007438	83007965	528	168	14	50.32	6.35	87.42	chr16	82986834	83023903	NR_110937	LOC101928417	-	overlap-inside	antisense	527	Intron_1.f	--	--	0	1	0	0	0	1	0	0	0	0	0	0	0
chr16	83007438	83007965	528	168	14	50.32	6.35	87.42	chr16	82660398	83830215	NM_001257	CDH13	+	overlap-inside	antisense	527	Intron_2	--	--	0	1	0	0	0	1	0	0	0	0	0	0	0
chr16	83007438	83007965	528	168	14	50.32	6.35	87.42	chr16	82660398	83214630	NM_001220491	CDH13	+	overlap-inside	antisense	527	Intron_2	--	--	0	1	0	0	0	1	0	0	0	0	0	0	0
chr16	83007438	83007965	528	168	14	50.32	6.35	87.42	chr16	82660398	83830215	NM_001220490	CDH13	+	overlap-inside	antisense	527	Intron_2	--	--	0	1	0	0	0	1	0	0	0	0	0	0	0
chr16	83007438	83007965	528	168	14	50.32	6.35	87.42	chr16	82660398	83214630	NM_001220492	CDH13	+	overlap-inside	antisense	527	Intron_2	--	--	0	1	0	0	0	1	0	0	0	0	0	0	0
chr16	83007438	83007965	528	168	14	50.32	6.35	87.42	chr16	82660398	83830215	NM_001220489	CDH13	+	overlap-inside	antisense	527	Intron_2	--	--	0	1	0	0	0	1	0	0	0	0	0	0	0
chr16	83007438	83007965	528	168	14	50.32	6.35	87.42	chr16	82660398	83830215	NM_001220488	CDH13	+	overlap-inside	antisense	527	Intron_3	--	--	0	1	0	0	0	1	0	0	0	0	0	0	0
chr16	83434620	83435250	631	432	21	59.5	6.9	96.06	chr16	82660398	83830215	NM_001257	CDH13	+	overlap-inside	antisense	630	Intron_6	--	--	0	1	0	0	0	1	0	0	0	0	0	0	0
chr16	83434620	83435250	631	432	21	59.5	6.9	96.06	chr16	82660398	83830215	NM_001220490	CDH13	+	overlap-inside	antisense	630	Intron_5	--	--	0	1	0	0	0	1	0	0	0	0	0	0	0
chr16	83434620	83435250	631	432	21	59.5	6.9	96.06	chr16	82660398	83830215	NM_001220489	CDH13	+	overlap-inside	antisense	630	Intron_5	--	--	0	1	0	0	0	1	0	0	0	0	0	0	0
chr16	83434620	83435250	631	432	21	59.5	6.9	96.06	chr16	82660398	83830215	NM_001220488	CDH13	+	overlap-inside	antisense	630	Intron_7	--	--	0	1	0	0	0	1	0	0	0	0	0	0	0
chr16	83533262	83533841	580	392	15	51.66	8.47	98.46	chr16	82660398	83830215	NM_001257	CDH13	+	overlap-inside	antisense	579	Intron_7	--	--	0	1	0	0	0	1	0	0	0	8	8	8	8
chr16	83533262	83533841	580	392	15	51.66	8.47	98.46	chr16	82660398	83830215	NM_001220490	CDH13	+	overlap-inside	antisense	579	Intron_6	--	--	0	1	0	0	0	1	0	0	0	8	8	8	8
chr16	83533262	83533841	580	392	15	51.66	8.47	98.46	chr16	82660398	83830215	NM_001220489	CDH13	+	overlap-inside	antisense	579	Intron_6	--	--	0	1	0	0	0	1	0	0	0	8	8	8	8
chr16	83533262	83533841	580	392	15	51.66	8.47	98.46	chr16	82660398	83830215	NM_001220488	CDH13	+	overlap-inside	antisense	579	Intron_8	--	--	0	1	0	0	0	1	0	0	0	8	8	8	8
chr16	85978930	85980609	1680	193	49	52.96	3.31	100	chr16	85932773	85956211	NM_002163	IRF8	+	downstream	antisense	-22720	--	--	--	0	0	0	0	0	0	0	0	1	1	1	1	1
chr16	86863601	86864218	618	425	23	55.24	5.09	94.7	chr16	87091389	87097597	NR_126008	LOC440390	+	upstream	antisense	227172	--	--	--	0	0	0	0	0	0	0	0	1	0	0	1	3
chr17	4014022	4014428	407	210	16	61.59	7.92	100	chr17	3907738	4046253	NM_015113	ZZEF1	-	overlap-inside	antisense	406	Intron_5	--	--	0	1	0	0	0	1	0	0	0	0	0	0	0
chr17	9485846	9486434	589	344	20	55.73	8.49	100	chr17	9479943	9546776	NM_145054	CFAP52	+	overlap-inside	antisense	588	Intron_1.f	--	--	0	1	0	0	0	1	0	0	0	0	0	0	1
chr17	9485846	9486434	589	344	20	55.73	8.49	100	chr17	9479943	9546776	NM_001080556	CFAP52	+	overlap-inside	antisense	588	Intron_1.f	--	--	0	1	0	0	0	1	0	0	0	0	0	0	1
chr17	11845294	11845925	632	161	17	52.79	6.97	100	chr17	11786218	11873065	NM_004662	DNAH9	+	overlap-inside	antisense	631	Intron_12-Intron_13	--	--	0	1	1	0	1	1	0	0	0	0	0	0	0
chr17	11845294	11845925	632	161	17	52.79	6.97	100	chr17	11501747	11873065	NM_001372	DNAH9	+	overlap-inside	antisense	631	Intron_66-Intron_67	--	--	0	1	1	0	1	1	0	0	0	0	0	0	0
chr17	17874535	17875820	1286	708	42	67.77	5.54	100	chr17	17876126	17911142	NM_001130092	LRRC48	+	upstream	antisense	-306	upstream	--	--	1	0	0	0	0	0	0	0	0	10	10	10	10
chr17	17874535	17875820	1286	708	42	67.77	5.54	100	chr17	17876126	17920189	NM_001130090	LRRC48	+	upstream	antisense	-306	upstream	--	--	1	0	0	0	0	0	0	0	0	10	10	10	10
chr17	17874535	17875820	1286	708	42	67.77	5.54	100	chr17	17876126	17920189	NM_031294	LRRC48	+	upstream	antisense	-306	upstream	--	--	1	0	0	0	0	0	0	0	0	10	10	10	10
chr17	17874535	17875820	1286	708	42	67.77	5.54	100	chr17	17876126	17911142	NM_001130091	LRRC48	+	upstream	antisense	-306	upstream	--	--	1	0	0	0	0	0	0	0	0	10	10	10	10
chr17	17874535	17875820	1286	708	42	67.77	5.54	100	chr17	17746821	17875784	NM_001288789	TOM1L2	-	overlap-5end	antisense	1249	upstream-Intron_1.f	--	--	1	1	1	1	1	1	0	0	0	10	10	10	10
chr17	17874535	17875820	1286	708	42	67.77	5.54	100	chr17	17746821	17875784	NM_001288788	TOM1L2	-	overlap-5end	antisense	1249	upstream-Intron_1.f	--	--	1	1	1	1	1	1	0	0	0	10	10	10	10
chr17	17874535	17875820	1286	708	42	67.77	5.54	100	chr17	17746821	17875784	NM_001082968	TOM1L2	-	overlap-5end	antisense	1249	upstream-Intron_1.f	--	--	1	1	1	1	1	1	0	0	0	10	10	10	10
chr17	17874535	17875820	1286	708	42	67.77	5.54	100	chr17	17746821	17875784	NM_001288787	TOM1L2	-	overlap-5end	antisense	1249	upstream-Intron_1.f	--	--	1	1	1	1	1	1	0	0	0	10	10	10	10
chr17	17874535	17875820	1286	708	42	67.77	5.54	100	chr17	17746821	17875784	NM_001288786	TOM1L2	-	overlap-5end	antisense	1249	upstream-Intron_1.f	--	--	1	1	1	1	1	1	0	0	0	10	10	10	10
chr17	17874535	17875820	1286	708	42	67.77	5.54	100	chr17	17746821	17875784	NM_001033551	TOM1L2	-	overlap-5end	antisense	1249	upstream-Intron_1.f	--	--	1	1	1	1	1	1	0	0	0	10	10	10	10
chr17	21724842	21725545	704	516	20	54.61	4.99	93.23	chr17	21825369	21826499	NR_028336	FAM27L	+	upstream	antisense	99825	--	--	--	0	0	0	0	0	0	0	0	1	0	0	0	0
chr17	29327006	29327810	805	547	33	64.89	5.84	100	chr17	29297955	29326929	NM_001184992	RNF135	+	downstream	antisense	-77	downstream	--	--	0	0	0	0	0	0	0	1	0	0	0	0	0
chr17	29327006	29327810	805	547	33	64.89	5.84	100	chr17	29297955	29326927	NM_032322	RNF135	+	downstream	antisense	-79	downstream	--	--	0	0	0	0	0	0	0	1	0	0	0	0	0
chr17	29327006	29327810	805	547	33	64.89	5.84	100	chr17	29297955	29326927	NM_197939	RNF135	+	downstream	antisense	-79	downstream	--	--	0	0	0	0	0	0	0	1	0	0	0	0	0
chr17	46579623	46580344	722	234	19	50.94	5.25	92.48	chr17	46606806	46608272	NM_002144	HOXB1	-	downstream	antisense	26463	--	--	--	0	0	0	0	0	0	0	0	1	0	0	0	0
chr17	1040604	1042141	1538	1292	50	54.05	4.28	94.42	chr17	906757	1090616	NM_001159746	ABR	-	overlap-inside	antisense	1537	Intron_1.f	--	--	0	1	0	0	0	1	0	0	0	0	0	0	0
chr17	1040604	1042141	1538	1292	50	54.05	4.28	94.42	chr17	906757	1083268	NM_021962	ABR	-	overlap-inside	antisense	1537	Intron_1.f	--	--	0	1	0	0	0	1	0	0	0	0	0	0	0
chr17	2002901	2003768	868	466	33	66.21	5.32	100	chr17	1963132	2207069	NM_017575	SMG6	-	overlap-inside	antisense	867	Intron_13	--	--	0	1	0	0	0	1	0	0	0	0	0	0	0
chr17	2002901	2003768	868	466	33	66.21	5.32	100	chr17	1963132	2140141	NM_001256828	SMG6	-	overlap-inside	antisense	867	Intron_5	--	--	0	1	0	0	0	1	0	0	0	0	0	0	0
chr17	2002901	2003768	868	466	33	66.21	5.32	100	chr17	1963132	2169493	NM_001256827	SMG6	-	overlap-inside	antisense	867	Intron_6	--	--	0	1	0	0	0	1	0	0	0	0	0	0	0
chr17	2199598	2200320	723	170	22	73.77	8.23	100	chr17	1963132	2207069	NM_017575	SMG6	-	overlap-inside	antisense	722	Intron_4	--	--	0	1	0	0	0	1	0	0	0	0	0	0	0
chr17	3354820	3355345	526	251	17	58.73	5.83	95.51	chr17	3343305	3375041	NM_032598	SPATA22	-	overlap-inside	antisense	525	Intron_5	--	--	0	1	0	0	0	1	0	0	0	0	0	0	0
chr17	3354820	3355345	526	251	17	58.73	5.83	95.51	chr17	3343305	3375067	NM_001170699	SPATA22	-	overlap-inside	antisense	525	Intron_5	--	--	0	1	0	0	0	1	0	0	0	0	0	0	0
chr17	3354820	3355345	526	251	17	58.73	5.83	95.51	chr17	3343305	3375099	NM_001170698	SPATA22	-	overlap-inside	antisense	525	Intron_5	--	--	0	1	0	0	0	1	0	0	0	0	0	0	0
chr17	3354820	3355345	526	251	17	58.73	5.83	95.51	chr17	3343305	3375126	NM_001170697	SPATA22	-	overlap-inside	antisense	525	Intron_5	--	--	0	1	0	0	0	1	0	0	0	0	0	0	0
chr17	3354820	3355345	526	251	17	58.73	5.83	95.51	chr17	3343305	3375142	NM_001170696	SPATA22	-	overlap-inside	antisense	525	Intron_4	--	--	0	1	0	0	0	1	0	0	0	0	0	0	0
chr17	3354820	3355345	526	251	17	58.73	5.83	95.51	chr17	3343305	3375142	NM_001170695	SPATA22	-	overlap-inside	antisense	525	Intron_5	--	--	0	1	0	0	0	1	0	0	0	0	0	0	0
chr17	4030966	4032390	1425	1177	50	61.21	3.91	100	chr17	3907738	4046253	NM_015113	ZZEF1	-	overlap-inside	antisense	1424	Intron_1.f	--	--	0	1	0	0	0	1	0	0	0	0	0	0	0
chr17	4498559	4499275	717	419	30	74.59	5.22	100	chr17	4487275	4511614	NM_198501	SMTNL2	+	overlap-inside	antisense	716	Exon_5-Intron_5	code	--	0	1	1	0	1	1	0	0	0	1	1	1	3
chr17	4498559	4499275	717	419	30	74.59	5.22	100	chr17	4487833	4511614	NM_001114974	SMTNL2	+	overlap-inside	antisense	716	Exon_5-Intron_5	code	--	0	1	1	0	1	1	0	0	0	1	1	1	3
chr17	5018719	5019635	917	415	26	54.09	6.6	94.5	chr17	5019732	5078326	NM_001304284	USP6	+	upstream	antisense	-97	upstream	--	--	1	0	0	0	0	0	0	0	0	4	5	6	6
chr17	5018719	5019635	917	415	26	54.09	6.6	94.5	chr17	5009030	5026397	NM_014519	ZNF232	-	overlap-inside	antisense	916	Intron_1.f	--	--	0	1	0	0	0	1	0	0	0	4	5	6	6
chr17	5088997	5089844	848	651	30	51.74	5.12	98.52	chr17	5082830	5095178	NM_032530	ZNF594	-	overlap-inside	antisense	847	Intron_1.u	--	--	0	1	0	0	0	1	0	0	0	0	0	0	0
chr17	5539932	5540438	507	323	16	52.65	7.87	100	chr17	5417437	5487832	NM_033004	NLRP1	-	upstream	antisense	-52101	--	--	--	0	0	0	0	0	0	0	0	1	0	0	0	0
chr17	5539932	5540438	507	323	16	52.65	7.87	100	chr17	5417437	5487832	NM_033007	NLRP1	-	upstream	antisense	-52101	--	--	--	0	0	0	0	0	0	0	0	1	0	0	0	0
chr17	5539932	5540438	507	323	16	52.65	7.87	100	chr17	5417437	5487832	NM_033006	NLRP1	-	upstream	antisense	-52101	--	--	--	0	0	0	0	0	0	0	0	1	0	0	0	0
chr17	5539932	5540438	507	323	16	52.65	7.87	100	chr17	5417437	5487832	NM_014922	NLRP1	-	upstream	antisense	-52101	--	--	--	0	0	0	0	0	0	0	0	1	0	0	0	0
chr17	5539932	5540438	507	323	16	52.65	7.87	100	chr17	5404718	5487832	NM_001033053	NLRP1	-	upstream	antisense	-52101	--	--	--	0	0	0	0	0	0	0	0	1	0	0	0	0
chr17	5892049	5892579	531	198	16	52.65	5.89	100	chr17	5675553	5834016	NR_040000	LOC339166	+	downstream	antisense	-58034	--	--	--	0	0	0	0	0	0	0	0	1	0	0	0	0
chr17	6631504	6632186	683	361	18	60.57	8.47	100	chr17	6588031	6616740	NM_177550	SLC13A5	-	upstream	antisense	-14765	--	--	--	0	0	0	0	0	0	0	0	1	0	0	0	0
chr17	6631504	6632186	683	361	18	60.57	8.47	100	chr17	6588031	6616740	NM_001284509	SLC13A5	-	upstream	antisense	-14765	--	--	--	0	0	0	0	0	0	0	0	1	0	0	0	0
chr17	6631504	6632186	683	361	18	60.57	8.47	100	chr17	6588031	6616740	NM_001143838	SLC13A5	-	upstream	antisense	-14765	--	--	--	0	0	0	0	0	0	0	0	1	0	0	0	0
chr17	6631504	6632186	683	361	18	60.57	8.47	100	chr17	6588031	6616740	NM_001284510	SLC13A5	-	upstream	antisense	-14765	--	--	--	0	0	0	0	0	0	0	0	1	0	0	0	0
chr17	6953791	6954757	967	606	29	54.36	5.07	92.78	chr17	6944948	6947242	NM_153357	SLC16A11	-	upstream	antisense	-6550	--	--	--	0	0	0	0	0	0	0	0	1	1	1	1	1
chr17	7068285	7069199	915	727	31	51.93	5.16	98.84	chr17	7076750	7082883	NM_001197216	ASGR1	-	downstream	antisense	7552	--	--	--	0	0	0	0	0	0	0	0	1	0	0	0	0
chr17	7068285	7069199	915	727	31	51.93	5.16	98.84	chr17	7076750	7082883	NM_001671	ASGR1	-	downstream	antisense	7552	--	--	--	0	0	0	0	0	0	0	0	1	0	0	0	0
chr17	9480989	9481536	548	279	23	55.24	5.21	94.7	chr17	9479943	9546776	NM_145054	CFAP52	+	overlap-inside	antisense	547	Intron_1.f	--	--	0	1	0	0	0	1	0	0	0	0	0	0	0
chr17	9480989	9481536	548	279	23	55.24	5.21	94.7	chr17	9479943	9546776	NM_001080556	CFAP52	+	overlap-inside	antisense	547	Intron_1.f	--	--	0	1	0	0	0	1	0	0	0	0	0	0	0
chr17	9480989	9481536	548	279	23	55.24	5.21	94.7	chr17	9153787	9479275	NR_033656	STX8	-	upstream	antisense	-1714	upstream	--	--	1	0	0	0	0	0	0	0	0	0	0	0	0
chr17	9480989	9481536	548	279	23	55.24	5.21	94.7	chr17	9153787	9479275	NM_004853	STX8	-	upstream	antisense	-1714	upstream	--	--	1	0	0	0	0	0	0	0	0	0	0	0	0
chr17	9958047	9959117	1071	876	34	53.44	4.75	96.66	chr17	9813925	10101868	NM_201433	GAS7	-	overlap-inside	antisense	1070	Intron_1.f	--	--	0	1	0	0	0	1	0	0	0	2	2	2	3
chr17	11418809	11419277	469	197	14	56.37	8.47	100	chr17	11144739	11467380	NM_001173462	SHISA6	+	overlap-inside	antisense	468	Intron_3	--	--	0	1	0	0	0	1	0	0	0	0	0	0	0
chr17	11418809	11419277	469	197	14	56.37	8.47	100	chr17	11144739	11467380	NM_001173461	SHISA6	+	overlap-inside	antisense	468	Intron_2	--	--	0	1	0	0	0	1	0	0	0	0	0	0	0
chr17	11418809	11419277	469	197	14	56.37	8.47	100	chr17	11144739	11467380	NM_207386	SHISA6	+	overlap-inside	antisense	468	Intron_3	--	--	0	1	0	0	0	1	0	0	0	0	0	0	0
chr17	12456514	12457198	685	490	19	56.78	5.47	100	chr17	12453284	12540504	NR_034144	LINC00670	+	overlap-inside	antisense	684	Intron_1.f	--	--	0	1	0	0	0	1	0	0	0	0	0	0	0
chr17	12456514	12457198	685	490	19	56.78	5.47	100	chr17	12453284	12540504	NR_034145	LINC00670	+	overlap-inside	antisense	684	Intron_1.f	--	--	0	1	0	0	0	1	0	0	0	0	0	0	0
chr17	12619921	12620386	466	268	13	50.05	6.35	87.28	chr17	12569206	12672265	NM_153604	MYOCD	+	overlap-inside	antisense	465	Intron_3	--	--	0	1	0	0	0	1	0	0	0	0	0	0	0
chr17	12619921	12620386	466	268	13	50.05	6.35	87.28	chr17	12569206	12672265	NM_001146312	MYOCD	+	overlap-inside	antisense	465	Intron_3	--	--	0	1	0	0	0	1	0	0	0	0	0	0	0
chr17	12832158	12832717	560	322	16	52.65	6.83	100	chr17	12692828	12894960	NM_014859	ARHGAP44	+	overlap-inside	antisense	559	Intron_6-Intron_7	--	--	0	1	1	0	1	1	0	0	0	0	0	0	0
chr17	13826197	13826754	558	273	15	53.72	7.06	93.92	chr17	13927814	13928915	NR_003261	CDRT15P1	+	upstream	antisense	101061	--	--	--	0	0	0	0	0	0	0	0	1	0	0	0	1
chr17	13965502	13966006	505	212	14	52.57	7.76	100	chr17	13932608	13972775	NR_049718	COX10-AS1	-	overlap-inside	antisense	504	Intron_1.f	--	--	0	1	0	0	0	1	0	0	0	0	0	0	0
chr17	13972873	13973463	591	198	19	51.21	5.76	95.58	chr17	13932608	13972775	NR_049718	COX10-AS1	-	upstream	antisense	-98	upstream	--	--	1	0	0	0	0	0	0	0	0	0	0	0	0
chr17	13972873	13973463	591	198	19	51.21	5.76	95.58	chr17	13972718	14111996	NM_001303	COX10	+	overlap-inside	antisense	590	Exon_1.f-Intron_1.f	--	5'UTR	0	1	1	1	1	1	0	0	0	0	0	0	0
chr17	14159225	14159894	670	257	18	55.07	6.33	93.34	chr17	14139172	14140150	NM_001007530	CDRT15	-	upstream	antisense	-19076	--	--	--	0	0	0	0	0	0	0	0	1	0	0	1	1
chr17	14493497	14494094	598	266	16	56.16	8.47	100	chr17	14204366	14252721	NM_006041	HS3ST3B1	+	downstream	antisense	-240777	--	--	--	0	0	0	0	0	0	0	0	1	0	0	0	0
chr17	14493497	14494094	598	266	16	56.16	8.47	100	chr17	14204366	14252721	NR_130138	HS3ST3B1	+	downstream	antisense	-240777	--	--	--	0	0	0	0	0	0	0	0	1	0	0	0	0
chr17	15953548	15954550	1003	810	39	105.83	9.78	100	chr17	15933407	16118874	NM_006311	NCOR1	-	overlap-inside	antisense	1002	Intron_40	--	--	0	1	0	0	0	1	0	0	0	0	0	0	0
chr17	15953548	15954550	1003	810	39	105.83	9.78	100	chr17	15933407	16097953	NM_001190440	NCOR1	-	overlap-inside	antisense	1002	Intron_39	--	--	0	1	0	0	0	1	0	0	0	0	0	0	0
chr17	16091543	16092738	1196	771	36	60.32	4.84	100	chr17	15994883	16097953	NM_001190438	NCOR1	-	overlap-inside	antisense	1195	Intron_1.f	--	--	0	1	0	0	0	1	0	0	0	0	0	0	0
chr17	16091543	16092738	1196	771	36	60.32	4.84	100	chr17	15933407	16118874	NM_006311	NCOR1	-	overlap-inside	antisense	1195	Intron_2	--	--	0	1	0	0	0	1	0	0	0	0	0	0	0
chr17	16091543	16092738	1196	771	36	60.32	4.84	100	chr17	15933407	16097953	NM_001190440	NCOR1	-	overlap-inside	antisense	1195	Intron_1.f	--	--	0	1	0	0	0	1	0	0	0	0	0	0	0
chr17	16110578	16111155	578	194	22	50.33	4.76	87.95	chr17	15933407	16118874	NM_006311	NCOR1	-	overlap-inside	antisense	577	Intron_1.f	--	--	0	1	0	0	0	1	0	0	0	0	0	0	0
chr17	16441527	16442135	609	424	16	52.65	10.13	100	chr17	16453630	16472520	NM_020653	ZNF287	-	downstream	antisense	11496	--	--	--	0	0	0	0	0	0	0	0	1	0	0	0	0
chr17	18285335	18286741	1407	950	34	58.76	4.67	100	chr17	18281078	18292960	NM_001145127	EVPLL	+	overlap-inside	antisense	1406	Intron_4-Intron_8	--	--	0	1	1	0	1	1	0	0	0	11	13	16	16
chr17	19830784	19831627	844	296	33	51.9	3.84	98.79	chr17	19807764	19881169	NM_007202	AKAP10	-	overlap-inside	antisense	843	Intron_10	--	--	0	1	0	0	0	1	0	0	0	0	0	0	0
chr17	19941651	19942138	488	294	26	84.37	7.57	100	chr17	19912648	20218072	NM_001243439	SPECC1	+	overlap-inside	antisense	487	Intron_1.f	--	--	0	1	0	0	0	1	0	0	0	0	0	0	0
chr17	20881311	20882081	771	322	22	64.78	7.79	100	chr17	20841832	20885670	NR_123730	LOC339260	+	overlap-inside	antisense	770	Intron_5.l	--	--	0	1	0	0	0	1	0	0	0	0	0	0	0
chr17	22106991	22107501	511	286	14	51.97	8.47	99.73	chr17	22022436	22023991	NM_001190452	MTRNR2L1	+	downstream	antisense	-83001	--	--	--	0	0	0	0	0	0	0	0	1	0	0	0	0
chr17	25494020	25494561	542	213	18	75.58	10.58	100	chr17	25620935	25621022	NR_039748	MIR4522	-	downstream	antisense	126375	--	--	--	0	0	0	0	0	0	0	0	1	0	0	0	0
chr17	26475974	26476457	484	198	18	59.64	7.88	96.23	chr17	26369687	26523404	NM_016231	NLK	+	overlap-inside	antisense	483	Intron_3	--	--	0	1	0	0	0	1	0	0	0	0	0	0	0
chr17	27036518	27037891	1374	813	45	56.66	4.53	100	chr17	27030533	27038872	NM_152465	PROCA1	-	overlap-inside	antisense	1373	Intron_1.f	--	--	0	1	0	0	0	1	0	0	0	0	1	24	24
chr17	27207559	27208755	1197	809	42	60.19	4.18	99.3	chr17	27206356	27224715	NM_004475	FLOT2	-	overlap-inside	antisense	1196	Intron_8-Exon_11.l	--	3'UTR	0	1	1	0	1	1	1	0	0	1	1	3	4
chr17	27250238	27251392	1155	285	39	51.45	3.8	97.85	chr17	27239161	27278508	NM_020889	PHF12	-	overlap-inside	antisense	1154	Intron_3-Intron_4	--	--	0	1	1	0	1	1	0	0	0	0	0	0	0
chr17	27250238	27251392	1155	285	39	51.45	3.8	97.85	chr17	27232270	27278508	NM_001033561	PHF12	-	overlap-inside	antisense	1154	Intron_3-Intron_4	--	--	0	1	1	0	1	1	0	0	0	0	0	0	0
chr17	27250238	27251392	1155	285	39	51.45	3.8	97.85	chr17	27236235	27278508	NM_001290131	PHF12	-	overlap-inside	antisense	1154	Intron_3-Intron_4	--	--	0	1	1	0	1	1	0	0	0	0	0	0	0
chr17	27250238	27251392	1155	285	39	51.45	3.8	97.85	chr17	27253292	27271766	NR_110803	LOC101927018	+	upstream	antisense	-1900	upstream	--	--	1	0	0	0	0	0	0	0	0	0	0	0	0
chr17	27255577	27256831	1255	928	37	51.48	4.82	98.12	chr17	27239161	27278508	NM_020889	PHF12	-	overlap-inside	antisense	1254	Intron_2	--	--	0	1	0	0	0	1	0	0	0	0	0	0	0
chr17	27255577	27256831	1255	928	37	51.48	4.82	98.12	chr17	27232270	27278508	NM_001033561	PHF12	-	overlap-inside	antisense	1254	Intron_2	--	--	0	1	0	0	0	1	0	0	0	0	0	0	0
chr17	27255577	27256831	1255	928	37	51.48	4.82	98.12	chr17	27236235	27278508	NM_001290131	PHF12	-	overlap-inside	antisense	1254	Intron_2	--	--	0	1	0	0	0	1	0	0	0	0	0	0	0
chr17	27255577	27256831	1255	928	37	51.48	4.82	98.12	chr17	27253292	27271766	NR_110803	LOC101927018	+	overlap-inside	antisense	1254	Intron_1.u	--	--	0	1	0	0	0	1	0	0	0	0	0	0	0
chr17	27492781	27494174	1394	841	47	51.74	3.84	98.47	chr17	27400527	27507407	NM_078471	MYO18A	-	overlap-inside	antisense	1393	Intron_1.f-Intron_2	--	--	0	1	1	1	1	1	0	0	0	2	2	2	2
chr17	27492781	27494174	1394	841	47	51.74	3.84	98.47	chr17	27400527	27507407	NM_203318	MYO18A	-	overlap-inside	antisense	1393	Intron_1.f-Intron_2	--	--	0	1	1	1	1	1	0	0	0	2	2	2	2
chr17	28050925	28051838	914	381	23	52.14	7.2	99.39	chr17	27952956	28257058	NM_033389	SSH2	-	overlap-inside	antisense	913	Intron_2	--	--	0	1	0	0	0	1	0	0	0	0	0	0	0
chr17	28050925	28051838	914	381	23	52.14	7.2	99.39	chr17	27952956	28257246	NM_001282129	SSH2	-	overlap-inside	antisense	913	Intron_3	--	--	0	1	0	0	0	1	0	0	0	0	0	0	0
chr17	28050925	28051838	914	381	23	52.14	7.2	99.39	chr17	28000929	28088450	NM_001282131	SSH2	-	overlap-inside	antisense	913	Intron_1.f	--	--	0	1	0	0	0	1	0	0	0	0	0	0	0
chr17	28050925	28051838	914	381	23	52.14	7.2	99.39	chr17	28000929	28257246	NM_001282130	SSH2	-	overlap-inside	antisense	913	Intron_2	--	--	0	1	0	0	0	1	0	0	0	0	0	0	0
chr17	28726620	28727102	483	162	17	58.73	6.42	95.51	chr17	28707495	28796675	NM_001199775	CPD	+	overlap-inside	antisense	482	Intron_2	--	--	0	1	0	0	0	1	0	0	0	0	0	0	0
chr17	28726620	28727102	483	162	17	58.73	6.42	95.51	chr17	28705941	28796675	NM_001304	CPD	+	overlap-inside	antisense	482	Intron_2	--	--	0	1	0	0	0	1	0	0	0	0	0	0	0
chr17	28845614	28846523	910	569	29	70.08	6.05	100	chr17	28804425	28853832	NM_001007025	GOSR1	+	overlap-inside	antisense	909	Intron_7	--	--	0	1	0	0	0	1	0	0	0	0	0	0	0
chr17	28845614	28846523	910	569	29	70.08	6.05	100	chr17	28804425	28853832	NM_004871	GOSR1	+	overlap-inside	antisense	909	Intron_7	--	--	0	1	0	0	0	1	0	0	0	0	0	0	0
chr17	28845614	28846523	910	569	29	70.08	6.05	100	chr17	28804425	28853832	NM_001007024	GOSR1	+	overlap-inside	antisense	909	Intron_7	--	--	0	1	0	0	0	1	0	0	0	0	0	0	0
chr17	28938539	28938984	446	199	16	66.94	8.23	100	chr17	28903482	28964484	NR_015341	LRRC37BP1	+	overlap-inside	antisense	445	Intron_5	--	--	0	1	0	0	0	1	0	0	0	0	0	0	0
chr17	29117522	29118406	885	285	35	50.51	4.76	90.42	chr17	29109701	29151778	NM_015986	CRLF3	-	overlap-inside	antisense	884	Intron_6	--	--	0	1	0	0	0	1	0	0	0	0	0	0	0
chr17	29117522	29118406	885	285	35	50.51	4.76	90.42	chr17	29109701	29151778	NR_073118	CRLF3	-	overlap-inside	antisense	884	Intron_5	--	--	0	1	0	0	0	1	0	0	0	0	0	0	0
chr17	29660742	29661430	689	420	18	51.21	7.33	92.93	chr17	29421944	29704695	NM_001042492	NF1	+	overlap-inside	antisense	688	Intron_39	--	--	0	1	0	0	0	1	0	0	0	0	0	0	0
chr17	29660742	29661430	689	420	18	51.21	7.33	92.93	chr17	29421944	29704695	NM_000267	NF1	+	overlap-inside	antisense	688	Intron_38	--	--	0	1	0	0	0	1	0	0	0	0	0	0	0
chr17	29692816	29693364	549	365	15	53.61	7.62	93.93	chr17	29421944	29704695	NM_001042492	NF1	+	overlap-inside	antisense	548	Intron_57.l	--	--	0	1	0	0	0	1	0	0	0	0	0	0	0
chr17	29692816	29693364	549	365	15	53.61	7.62	93.93	chr17	29421944	29704695	NM_000267	NF1	+	overlap-inside	antisense	548	Intron_56.l	--	--	0	1	0	0	0	1	0	0	0	0	0	0	0
chr17	29958362	29958777	416	227	14	50.17	7.2	87.34	chr17	29902429	29902540	NR_029856	MIR365B	+	downstream	antisense	-55823	--	--	--	0	0	0	0	0	0	0	0	1	0	0	0	0
chr17	30519406	30520118	713	515	30	80.77	8.3	100	chr17	30469472	30552790	NM_018307	RHOT1	+	overlap-inside	antisense	712	Intron_9	--	--	0	1	0	0	0	1	0	0	0	0	0	0	0
chr17	30519406	30520118	713	515	30	80.77	8.3	100	chr17	30469472	30552790	NM_001033567	RHOT1	+	overlap-inside	antisense	712	Intron_10	--	--	0	1	0	0	0	1	0	0	0	0	0	0	0
chr17	30519406	30520118	713	515	30	80.77	8.3	100	chr17	30469472	30552790	NM_001288755	RHOT1	+	overlap-inside	antisense	712	Intron_9	--	--	0	1	0	0	0	1	0	0	0	0	0	0	0
chr17	30519406	30520118	713	515	30	80.77	8.3	100	chr17	30469472	30552790	NM_001288754	RHOT1	+	overlap-inside	antisense	712	Intron_9	--	--	0	1	0	0	0	1	0	0	0	0	0	0	0
chr17	30519406	30520118	713	515	30	80.77	8.3	100	chr17	30469472	30552790	NM_001033566	RHOT1	+	overlap-inside	antisense	712	Intron_9	--	--	0	1	0	0	0	1	0	0	0	0	0	0	0
chr17	30519406	30520118	713	515	30	80.77	8.3	100	chr17	30469472	30552790	NM_001033568	RHOT1	+	overlap-inside	antisense	712	Intron_9	--	--	0	1	0	0	0	1	0	0	0	0	0	0	0
chr17	30519406	30520118	713	515	30	80.77	8.3	100	chr17	30469472	30552790	NR_110083	RHOT1	+	overlap-inside	antisense	712	Intron_9	--	--	0	1	0	0	0	1	0	0	0	0	0	0	0
chr17	30519406	30520118	713	515	30	80.77	8.3	100	chr17	30469472	30552790	NM_001288758	RHOT1	+	overlap-inside	antisense	712	Intron_10	--	--	0	1	0	0	0	1	0	0	0	0	0	0	0
chr17	30695380	30696307	928	526	37	58.18	5.29	100	chr17	30677156	30697468	NM_003457	ZNF207	+	overlap-inside	antisense	927	Intron_9	--	--	0	1	0	0	0	1	0	0	0	0	0	0	0
chr17	30695380	30696307	928	526	37	58.18	5.29	100	chr17	30677156	30697468	NM_001032293	ZNF207	+	overlap-inside	antisense	927	Intron_9	--	--	0	1	0	0	0	1	0	0	0	0	0	0	0
chr17	30695380	30696307	928	526	37	58.18	5.29	100	chr17	30677156	30697468	NM_001098507	ZNF207	+	overlap-inside	antisense	927	Intron_10	--	--	0	1	0	0	0	1	0	0	0	0	0	0	0
chr17	30908848	30909338	491	302	21	51.58	5.46	98.44	chr17	30819539	31204191	NM_015194	MYO1D	-	overlap-inside	antisense	490	Intron_21.l	--	--	0	1	0	0	0	1	0	0	0	0	0	0	0
chr17	30964341	30964738	398	199	16	69.02	9.41	100	chr17	30819539	31204191	NM_015194	MYO1D	-	overlap-inside	antisense	397	Intron_20	--	--	0	1	0	0	0	1	0	0	0	0	0	0	0
chr17	30964341	30964738	398	199	16	69.02	9.41	100	chr17	30921212	31204191	NM_001303279	MYO1D	-	overlap-inside	antisense	397	Intron_20	--	--	0	1	0	0	0	1	0	0	0	0	0	0	0
chr17	31000150	31000684	535	199	18	65.04	10.08	100	chr17	30819539	31204191	NM_015194	MYO1D	-	overlap-inside	antisense	534	Intron_16	--	--	0	1	0	0	0	1	0	0	0	0	0	0	0
chr17	31000150	31000684	535	199	18	65.04	10.08	100	chr17	30921212	31204191	NM_001303279	MYO1D	-	overlap-inside	antisense	534	Intron_16	--	--	0	1	0	0	0	1	0	0	0	0	0	0	0
chr17	31149372	31150320	949	317	347	66.82	4.59	100	chr17	30819539	31204191	NM_015194	MYO1D	-	overlap-inside	antisense	948	Intron_1.f	--	--	0	1	0	0	0	1	0	0	0	13	13	13	13
chr17	31149372	31150320	949	317	347	66.82	4.59	100	chr17	30921212	31204191	NM_001303279	MYO1D	-	overlap-inside	antisense	948	Intron_1.f	--	--	0	1	0	0	0	1	0	0	0	13	13	13	13
chr17	31149372	31150320	949	317	347	66.82	4.59	100	chr17	31086829	31204191	NM_001303280	MYO1D	-	overlap-inside	antisense	948	Intron_1.f	--	--	0	1	0	0	0	1	0	0	0	13	13	13	13
chr17	31206891	31207444	554	366	18	51.21	7.37	95.58	chr17	30819539	31204191	NM_015194	MYO1D	-	upstream	antisense	-2701	--	--	--	0	0	0	0	0	0	0	0	1	0	0	0	0
chr17	31206891	31207444	554	366	18	51.21	7.37	95.58	chr17	30921212	31204191	NM_001303279	MYO1D	-	upstream	antisense	-2701	--	--	--	0	0	0	0	0	0	0	0	1	0	0	0	0
chr17	31206891	31207444	554	366	18	51.21	7.37	95.58	chr17	31086829	31204191	NM_001303280	MYO1D	-	upstream	antisense	-2701	--	--	--	0	0	0	0	0	0	0	0	1	0	0	0	0
chr17	32769451	32770404	954	522	28	55.09	5.76	93.39	chr17	32687346	32690252	NM_002981	CCL1	-	upstream	antisense	-79200	--	--	--	0	0	0	0	0	0	0	0	1	0	0	2	2
chr17	33299756	33300480	725	327	21	50.13	4.93	87.22	chr17	33307516	33332088	NM_013975	LIG3	+	upstream	antisense	7037	--	--	--	0	0	0	0	0	0	0	0	1	0	0	0	0
chr17	33299756	33300480	725	327	21	50.13	4.93	87.22	chr17	33307516	33330191	NM_002311	LIG3	+	upstream	antisense	7037	--	--	--	0	0	0	0	0	0	0	0	1	0	0	0	0
chr17	33568468	33569134	667	189	25	55.13	5.91	93.38	chr17	33570085	33594761	NM_144975	SLFN5	+	upstream	antisense	-951	upstream	--	--	1	0	0	0	0	0	0	0	0	0	0	0	0
chr17	33877173	33877634	462	167	14	55.44	7.51	96.48	chr17	33875143	33885110	NM_001129820	SLFN14	-	overlap-inside	antisense	461	Intron_3.l	--	--	0	1	0	0	0	1	0	0	0	0	0	0	0
chr17	33919244	33919942	699	411	35	74.14	6.2	100	chr17	33914281	34053436	NM_001282	AP2B1	+	overlap-inside	antisense	698	Intron_1.f	--	--	0	1	0	0	0	1	0	0	0	0	0	0	0
chr17	33919244	33919942	699	411	35	74.14	6.2	100	chr17	33914281	34053436	NM_001030006	AP2B1	+	overlap-inside	antisense	698	Intron_1.f	--	--	0	1	0	0	0	1	0	0	0	0	0	0	0
chr17	33923473	33924515	1043	647	39	54.72	4.43	92.97	chr17	33914281	34053436	NM_001282	AP2B1	+	overlap-inside	antisense	1042	Intron_2	--	--	0	1	0	0	0	1	0	0	0	1	1	1	1
chr17	33923473	33924515	1043	647	39	54.72	4.43	92.97	chr17	33914281	34053436	NM_001030006	AP2B1	+	overlap-inside	antisense	1042	Intron_2	--	--	0	1	0	0	0	1	0	0	0	1	1	1	1
chr17	34210737	34211362	626	434	20	50.53	6.48	91.73	chr17	34198495	34207377	NM_002985	CCL5	-	upstream	antisense	-3361	--	--	--	0	0	0	0	0	0	0	0	1	0	0	0	0
chr17	34210737	34211362	626	434	20	50.53	6.48	91.73	chr17	34198495	34207377	NM_001278736	CCL5	-	upstream	antisense	-3361	--	--	--	0	0	0	0	0	0	0	0	1	0	0	0	0
chr17	34214168	34215407	1240	263	40	55.36	4.43	96.27	chr17	34198495	34207377	NM_002985	CCL5	-	upstream	antisense	-6792	--	--	--	0	0	0	0	0	0	0	0	1	0	0	0	0
chr17	34214168	34215407	1240	263	40	55.36	4.43	96.27	chr17	34198495	34207377	NM_001278736	CCL5	-	upstream	antisense	-6792	--	--	--	0	0	0	0	0	0	0	0	1	0	0	0	0
chr17	34333625	34334346	722	306	18	55.98	7.62	100	chr17	34324617	34329084	NM_032965	CCL15	-	upstream	antisense	-4542	--	--	--	0	0	0	0	0	0	0	0	1	0	0	0	0
chr17	34333625	34334346	722	306	18	55.98	7.62	100	chr17	34310691	34329084	NR_027921	CCL15-CCL14	-	upstream	antisense	-4542	--	--	--	0	0	0	0	0	0	0	0	1	0	0	0	0
chr17	34333625	34334346	722	306	18	55.98	7.62	100	chr17	34310691	34329084	NR_027922	CCL15-CCL14	-	upstream	antisense	-4542	--	--	--	0	0	0	0	0	0	0	0	1	0	0	0	0
chr17	35735241	35735910	670	401	25	63.68	6.21	100	chr17	35732984	35749662	NM_173625	C17orf78	+	overlap-inside	antisense	669	Intron_2	--	--	0	1	0	0	0	1	0	0	0	0	0	0	0
chr17	35735241	35735910	670	401	25	63.68	6.21	100	chr17	35441926	35766902	NM_198834	ACACA	-	overlap-inside	antisense	669	Intron_1.f	--	--	0	1	0	0	0	1	0	0	0	0	0	0	0
chr17	35735241	35735910	670	401	25	63.68	6.21	100	chr17	35441926	35766902	NM_198839	ACACA	-	overlap-inside	antisense	669	Intron_1.f	--	--	0	1	0	0	0	1	0	0	0	0	0	0	0
chr17	36003223	36003849	627	454	21	59.95	7.39	97.59	chr17	35969789	36003493	NM_007010	DDX52	-	overlap-5end	antisense	270	upstream-Intron_1.f	--	--	1	1	1	1	1	1	0	0	0	0	0	0	0
chr17	36003223	36003849	627	454	21	59.95	7.39	97.59	chr17	35969789	36003493	NM_001291476	DDX52	-	overlap-5end	antisense	270	upstream-Intron_1.f	--	--	1	1	0	1	1	1	0	0	0	0	0	0	0
chr17	37078151	37079526	1376	815	42	58.45	4.72	100	chr17	37081420	37085637	NR_038847	LINC00672	+	upstream	antisense	-1894	upstream	--	--	1	0	0	0	0	0	0	0	0	0	0	0	0
chr17	37078151	37079526	1376	815	42	58.45	4.72	100	chr17	37026111	37078023	NM_006148	LASP1	+	downstream	antisense	-128	downstream	--	--	0	0	0	0	0	0	0	1	0	0	0	0	0
chr17	37078151	37079526	1376	815	42	58.45	4.72	100	chr17	37026111	37078023	NR_073384	LASP1	+	downstream	antisense	-128	downstream	--	--	0	0	0	0	0	0	0	1	0	0	0	0	0
chr17	37078151	37079526	1376	815	42	58.45	4.72	100	chr17	37026111	37078023	NM_001271608	LASP1	+	downstream	antisense	-128	downstream	--	--	0	0	0	0	0	0	0	1	0	0	0	0	0
chr17	37183264	37184425	1162	422	41	53.52	4.85	93.9	chr17	37186158	37209458	NR_033753	LRRC37A11P	+	upstream	antisense	-1733	upstream	--	--	1	0	0	0	0	0	0	0	0	7	7	7	7
chr17	38279063	38279939	877	198	29	52.73	3.96	100	chr17	38278789	38293045	NM_001012241	MSL1	+	overlap-inside	antisense	876	Intron_1.f-Intron_2	--	--	0	1	0	1	1	1	0	0	0	11	12	22	31
chr17	38954324	38954827	504	247	14	52.67	8.47	100	chr17	38948447	38956211	NM_181535	KRT28	-	overlap-inside	antisense	503	Intron_2-Intron_3	--	--	0	1	1	0	1	1	0	0	0	0	0	0	0
chr17	40847505	40848216	712	246	28	51.3	4.74	97.73	chr17	40834631	40852011	NM_003632	CNTNAP1	+	overlap-inside	antisense	711	Intron_18-Intron_20	--	--	0	1	1	0	1	1	0	0	0	0	0	0	2
chr17	41135481	41136648	1168	890	42	76.1	5.05	100	chr17	41132581	41145707	NM_173079	RUNDC1	+	overlap-inside	antisense	1167	Intron_1.f	--	--	0	1	0	0	0	1	0	0	0	0	0	0	0
chr17	41318792	41319514	723	368	25	55.13	5.21	93.38	chr17	41300383	41322420	NR_110868	LOC101929767	-	overlap-inside	antisense	722	Intron_1.u	--	--	0	1	0	0	0	1	0	0	0	0	0	0	0
chr17	43446163	43446891	729	495	27	53.66	5.98	93.77	chr17	43471267	43503012	NM_199282	ARHGAP27	-	downstream	antisense	24377	--	--	--	0	0	0	0	0	0	0	0	1	0	0	0	0
chr17	43446163	43446891	729	495	27	53.66	5.98	93.77	chr17	43471267	43507663	NM_001282290	ARHGAP27	-	downstream	antisense	24377	--	--	--	0	0	0	0	0	0	0	0	1	0	0	0	0
chr17	45338745	45339314	570	375	20	62.56	7.08	100	chr17	45331207	45390077	NM_000212	ITGB3	+	overlap-inside	antisense	569	Intron_1.f	--	--	0	1	0	0	0	1	0	0	0	0	0	0	0
chr17	46487924	46488883	960	774	30	60.09	4.68	98.67	chr17	46210801	46507594	NM_001075099	SKAP1	-	overlap-inside	antisense	959	Intron_1.f	--	--	0	1	0	0	0	1	0	0	0	0	0	0	0
chr17	46487924	46488883	960	774	30	60.09	4.68	98.67	chr17	46210801	46507594	NM_003726	SKAP1	-	overlap-inside	antisense	959	Intron_1.f	--	--	0	1	0	0	0	1	0	0	0	0	0	0	0
chr17	48519202	48520251	1050	162	35	57.41	3.94	100	chr17	48503518	48552206	NM_001288968	ACSF2	+	overlap-inside	antisense	1049	Intron_2	--	--	0	1	0	0	0	1	0	0	0	0	0	0	1
chr17	48519202	48520251	1050	162	35	57.41	3.94	100	chr17	48503518	48552206	NM_025149	ACSF2	+	overlap-inside	antisense	1049	Intron_1.f	--	--	0	1	0	0	0	1	0	0	0	0	0	0	1
chr17	48519202	48520251	1050	162	35	57.41	3.94	100	chr17	48503518	48552206	NM_001288971	ACSF2	+	overlap-inside	antisense	1049	Intron_1.f	--	--	0	1	0	0	0	1	0	0	0	0	0	0	1
chr17	48519202	48520251	1050	162	35	57.41	3.94	100	chr17	48503518	48552206	NM_001288970	ACSF2	+	overlap-inside	antisense	1049	Intron_1.f	--	--	0	1	0	0	0	1	0	0	0	0	0	0	1
chr17	48519202	48520251	1050	162	35	57.41	3.94	100	chr17	48503518	48552206	NM_001288969	ACSF2	+	overlap-inside	antisense	1049	Intron_1.f	--	--	0	1	0	0	0	1	0	0	0	0	0	0	1
chr17	48519202	48520251	1050	162	35	57.41	3.94	100	chr17	48503518	48552206	NM_001288972	ACSF2	+	overlap-inside	antisense	1049	Intron_1.f	--	--	0	1	0	0	0	1	0	0	0	0	0	0	1
chr17	48530289	48531031	743	197	26	51.51	4.71	98.3	chr17	48503518	48552206	NM_001288968	ACSF2	+	overlap-inside	antisense	742	Intron_2	--	--	0	1	0	0	0	1	0	0	0	0	0	0	0
chr17	48530289	48531031	743	197	26	51.51	4.71	98.3	chr17	48503518	48552206	NM_025149	ACSF2	+	overlap-inside	antisense	742	Intron_1.f	--	--	0	1	0	0	0	1	0	0	0	0	0	0	0
chr17	48530289	48531031	743	197	26	51.51	4.71	98.3	chr17	48503518	48552206	NM_001288971	ACSF2	+	overlap-inside	antisense	742	Intron_1.f	--	--	0	1	0	0	0	1	0	0	0	0	0	0	0
chr17	48530289	48531031	743	197	26	51.51	4.71	98.3	chr17	48503518	48552206	NM_001288970	ACSF2	+	overlap-inside	antisense	742	Intron_1.f	--	--	0	1	0	0	0	1	0	0	0	0	0	0	0
chr17	48530289	48531031	743	197	26	51.51	4.71	98.3	chr17	48503518	48552206	NM_001288969	ACSF2	+	overlap-inside	antisense	742	Intron_1.f	--	--	0	1	0	0	0	1	0	0	0	0	0	0	0
chr17	48530289	48531031	743	197	26	51.51	4.71	98.3	chr17	48503518	48552206	NM_001288972	ACSF2	+	overlap-inside	antisense	742	Intron_1.f	--	--	0	1	0	0	0	1	0	0	0	0	0	0	0
chr17	48767607	48768501	895	405	27	51.87	6.76	98.63	chr17	48712217	48769063	NM_003786	ABCC3	+	overlap-inside	antisense	894	Intron_30.l-Exon_31.l	code	--	0	1	1	0	1	1	0	0	0	1	1	1	2
chr17	49492769	49493090	322	161	13	80.16	9.17	100	chr17	49414075	49419932	NR_122104	LOC440446	+	downstream	antisense	-72838	--	--	--	0	0	0	0	0	0	0	0	1	0	0	0	0
chr17	49577060	49577665	606	413	17	61.7	9.88	100	chr17	49707673	50236132	NM_020178	CA10	-	downstream	antisense	130009	--	--	--	0	0	0	0	0	0	0	0	1	0	0	0	0
chr17	49577060	49577665	606	413	17	61.7	9.88	100	chr17	49707673	50237377	NM_001082534	CA10	-	downstream	antisense	130009	--	--	--	0	0	0	0	0	0	0	0	1	0	0	0	0
chr17	49577060	49577665	606	413	17	61.7	9.88	100	chr17	49707673	50237161	NM_001082533	CA10	-	downstream	antisense	130009	--	--	--	0	0	0	0	0	0	0	0	1	0	0	0	0
chr17	49874986	49875337	352	176	14	55.23	7.28	94.61	chr17	49707673	50236132	NM_020178	CA10	-	overlap-inside	antisense	351	Intron_3	--	--	0	1	0	0	0	1	0	0	0	0	0	0	0
chr17	49874986	49875337	352	176	14	55.23	7.28	94.61	chr17	49707673	50237377	NM_001082534	CA10	-	overlap-inside	antisense	351	Intron_4	--	--	0	1	0	0	0	1	0	0	0	0	0	0	0
chr17	49874986	49875337	352	176	14	55.23	7.28	94.61	chr17	49707673	50237161	NM_001082533	CA10	-	overlap-inside	antisense	351	Intron_4	--	--	0	1	0	0	0	1	0	0	0	0	0	0	0
chr17	50613557	50614214	658	483	23	66.68	7.29	100	chr17	49707673	50237377	NM_001082534	CA10	-	upstream	antisense	-376181	--	--	--	0	0	0	0	0	0	0	0	1	0	0	0	0
chr17	52211965	52212463	499	186	14	53.18	8.47	96.9	chr17	51900238	51902573	NM_032559	KIF2B	+	downstream	antisense	-309393	--	--	--	0	0	0	0	0	0	0	0	1	0	0	0	0
chr17	54797066	54797757	692	435	22	50.33	7.01	87.95	chr17	54869273	54911256	NM_001085430	C17orf67	-	downstream	antisense	71517	--	--	--	0	0	0	0	0	0	0	0	1	0	1	1	1
chr17	55450290	55450695	406	209	17	56.66	6.95	100	chr17	55334373	55710544	NM_170721	MSI2	+	overlap-inside	antisense	405	Intron_4	--	--	0	1	0	0	0	1	0	0	0	0	0	0	0
chr17	55450290	55450695	406	209	17	56.66	6.95	100	chr17	55333930	55757299	NM_138962	MSI2	+	overlap-inside	antisense	405	Intron_5	--	--	0	1	0	0	0	1	0	0	0	0	0	0	0
chr17	56106578	56107551	974	680	35	50.51	4.63	90.51	chr17	56078279	56084707	NM_001078166	SRSF1	-	upstream	antisense	-21872	--	--	--	0	0	0	0	0	0	0	0	1	0	0	0	0
chr17	56106578	56107551	974	680	35	50.51	4.63	90.51	chr17	56078279	56084707	NM_006924	SRSF1	-	upstream	antisense	-21872	--	--	--	0	0	0	0	0	0	0	0	1	0	0	0	0
chr17	56106578	56107551	974	680	35	50.51	4.63	90.51	chr17	56078279	56084707	NR_034041	SRSF1	-	upstream	antisense	-21872	--	--	--	0	0	0	0	0	0	0	0	1	0	0	0	0
chr17	56336907	56337602	696	509	30	51.93	5.61	98.84	chr17	56315786	56345879	NR_027647	LPO	+	overlap-inside	antisense	695	Intron_8	--	--	0	1	0	0	0	1	0	0	0	0	0	0	0
chr17	56336907	56337602	696	509	30	51.93	5.61	98.84	chr17	56315786	56345879	NM_006151	LPO	+	overlap-inside	antisense	695	Intron_9	--	--	0	1	0	0	0	1	0	0	0	0	0	0	0
chr17	56336907	56337602	696	509	30	51.93	5.61	98.84	chr17	56315786	56345879	NM_001160102	LPO	+	overlap-inside	antisense	695	Intron_7	--	--	0	1	0	0	0	1	0	0	0	0	0	0	0
chr17	56685271	56686071	801	541	27	51.43	5.26	97.83	chr17	56634037	56769416	NM_031272	TEX14	-	overlap-inside	antisense	800	Intron_10	--	--	0	1	0	0	0	1	0	0	0	0	0	0	0
chr17	56685271	56686071	801	541	27	51.43	5.26	97.83	chr17	56634037	56769416	NM_001201457	TEX14	-	overlap-inside	antisense	800	Intron_10	--	--	0	1	0	0	0	1	0	0	0	0	0	0	0
chr17	56685271	56686071	801	541	27	51.43	5.26	97.83	chr17	56634037	56769416	NM_198393	TEX14	-	overlap-inside	antisense	800	Intron_10	--	--	0	1	0	0	0	1	0	0	0	0	0	0	0
chr17	56841673	56842267	595	183	19	50.42	5.24	89.25	chr17	56833229	57062540	NR_048561	PPM1E	+	overlap-inside	antisense	594	Intron_1.f	--	--	0	1	0	0	0	1	0	0	0	0	0	0	0
chr17	56841673	56842267	595	183	19	50.42	5.24	89.25	chr17	56833229	57062540	NM_014906	PPM1E	+	overlap-inside	antisense	594	Intron_1.f	--	--	0	1	0	0	0	1	0	0	0	0	0	0	0
chr17	56878680	56879583	904	281	32	79.37	6.21	100	chr17	56833229	57062540	NR_048561	PPM1E	+	overlap-inside	antisense	903	Intron_1.f	--	--	0	1	0	0	0	1	0	0	0	0	0	0	0
chr17	56878680	56879583	904	281	32	79.37	6.21	100	chr17	56833229	57062540	NM_014906	PPM1E	+	overlap-inside	antisense	903	Intron_1.f	--	--	0	1	0	0	0	1	0	0	0	0	0	0	0
chr17	57185866	57186737	872	313	32	73.47	8.06	100	chr17	57187307	57232800	NM_001100595	SKA2	-	downstream	antisense	-570	downstream	--	--	0	0	0	0	0	0	0	1	0	0	0	0	0
chr17	57185866	57186737	872	313	32	73.47	8.06	100	chr17	57187307	57232800	NM_182620	SKA2	-	downstream	antisense	-570	downstream	--	--	0	0	0	0	0	0	0	1	0	0	0	0	0
chr17	57185866	57186737	872	313	32	73.47	8.06	100	chr17	57075560	57184266	NM_015294	TRIM37	-	upstream	antisense	-1600	upstream	--	--	1	0	0	0	0	0	0	0	0	0	0	0	0
chr17	57185866	57186737	872	313	32	73.47	8.06	100	chr17	57059999	57184266	NM_001005207	TRIM37	-	upstream	antisense	-1600	upstream	--	--	1	0	0	0	0	0	0	0	0	0	0	0	0
chr17	57943122	57943861	740	558	30	53.43	3.95	96.58	chr17	57936840	57970306	NM_016261	TUBD1	-	overlap-inside	antisense	739	Intron_7	--	--	0	1	0	0	0	1	0	0	0	0	0	0	0
chr17	57943122	57943861	740	558	30	53.43	3.95	96.58	chr17	57936840	57970306	NM_001193612	TUBD1	-	overlap-inside	antisense	739	Intron_7	--	--	0	1	0	0	0	1	0	0	0	0	0	0	0
chr17	57943122	57943861	740	558	30	53.43	3.95	96.58	chr17	57936840	57970306	NM_001193609	TUBD1	-	overlap-inside	antisense	739	Intron_6	--	--	0	1	0	0	0	1	0	0	0	0	0	0	0
chr17	57943122	57943861	740	558	30	53.43	3.95	96.58	chr17	57936840	57970306	NM_001193613	TUBD1	-	overlap-inside	antisense	739	Intron_4	--	--	0	1	0	0	0	1	0	0	0	0	0	0	0
chr17	57943122	57943861	740	558	30	53.43	3.95	96.58	chr17	57936840	57970306	NM_001193611	TUBD1	-	overlap-inside	antisense	739	Intron_5	--	--	0	1	0	0	0	1	0	0	0	0	0	0	0
chr17	57943122	57943861	740	558	30	53.43	3.95	96.58	chr17	57936840	57970306	NM_001193610	TUBD1	-	overlap-inside	antisense	739	Intron_7.l	--	--	0	1	0	0	0	1	0	0	0	0	0	0	0
chr17	58328009	58328693	685	432	22	65.93	9.19	100	chr17	58254690	58469586	NM_032582	USP32	-	overlap-inside	antisense	684	Intron_11	--	--	0	1	0	0	0	1	0	0	0	0	0	0	0
chr17	58898187	58898720	534	336	25	55.13	5.03	93.38	chr17	58755171	59470199	NM_001099432	BCAS3	+	overlap-inside	antisense	533	Intron_7	--	--	0	1	0	0	0	1	0	0	0	0	0	0	0
chr17	58898187	58898720	534	336	25	55.13	5.03	93.38	chr17	58755171	59470199	NM_017679	BCAS3	+	overlap-inside	antisense	533	Intron_7	--	--	0	1	0	0	0	1	0	0	0	0	0	0	0
chr17	59030862	59031453	592	351	16	50.69	8.87	91.32	chr17	58755171	59470199	NM_001099432	BCAS3	+	overlap-inside	antisense	591	Intron_14	--	--	0	1	0	0	0	1	0	0	0	0	0	0	0
chr17	59030862	59031453	592	351	16	50.69	8.87	91.32	chr17	58755171	59470199	NM_017679	BCAS3	+	overlap-inside	antisense	591	Intron_14	--	--	0	1	0	0	0	1	0	0	0	0	0	0	0
chr17	59668328	59668782	455	242	23	55.24	5.48	94.67	chr17	59667793	59668563	NM_199290	NACA2	-	overlap-5end	antisense	235	upstream-Exon_1.u	code	--	1	1	1	1	1	0	0	0	0	0	0	0	0
chr17	59934526	59935167	642	443	23	56.3	7.54	100	chr17	59756546	59940920	NM_032043	BRIP1	-	overlap-inside	antisense	641	Intron_3-Exon_4	code	--	0	1	1	0	1	1	0	0	0	0	0	0	0
chr17	60254468	60254920	453	228	18	51.21	6.43	92.93	chr17	60342066	60353016	NR_027486	TBC1D3P2	-	downstream	antisense	87147	--	--	--	0	0	0	0	0	0	0	0	1	0	0	0	0
chr17	61013404	61013981	578	211	19	70.78	7.6	100	chr17	60798857	61268734	NR_036146	MIR548W	+	overlap-inside	antisense	577	Intron_3.l	--	--	0	1	0	0	0	1	0	0	0	0	0	0	0
chr17	61975600	61976220	621	197	17	53.81	5.7	93.94	chr17	61972267	61974021	NM_001317	CSH1	-	upstream	antisense	-1579	upstream	--	--	1	0	0	0	0	0	0	0	0	0	0	0	0
chr17	62106902	62107915	1014	284	37	68.36	5.68	100	chr17	62079954	62097994	NM_001099786	ICAM2	-	upstream	antisense	-8909	--	--	--	0	0	0	0	0	0	0	0	1	0	0	0	0
chr17	62106902	62107915	1014	284	37	68.36	5.68	100	chr17	62079954	62097994	NM_001099789	ICAM2	-	upstream	antisense	-8909	--	--	--	0	0	0	0	0	0	0	0	1	0	0	0	0
chr17	62106902	62107915	1014	284	37	68.36	5.68	100	chr17	62079954	62097994	NM_001099788	ICAM2	-	upstream	antisense	-8909	--	--	--	0	0	0	0	0	0	0	0	1	0	0	0	0
chr17	62106902	62107915	1014	284	37	68.36	5.68	100	chr17	62079954	62097994	NM_001099787	ICAM2	-	upstream	antisense	-8909	--	--	--	0	0	0	0	0	0	0	0	1	0	0	0	0
chr17	62282386	62282792	407	209	18	51.21	6.14	95.58	chr17	62224792	62340683	NM_018469	TEX2	-	overlap-inside	antisense	406	Intron_2	--	--	0	1	0	0	0	1	0	0	0	0	0	0	0
chr17	62282386	62282792	407	209	18	51.21	6.14	95.58	chr17	62224792	62308116	NM_001288733	TEX2	-	overlap-inside	antisense	406	Intron_2	--	--	0	1	0	0	0	1	0	0	0	0	0	0	0
chr17	62282386	62282792	407	209	18	51.21	6.14	95.58	chr17	62224792	62340683	NM_001288732	TEX2	-	overlap-inside	antisense	406	Intron_2	--	--	0	1	0	0	0	1	0	0	0	0	0	0	0
chr17	62815230	62815796	567	412	21	67.06	6.4	100	chr17	62780958	62833302	NR_024386	PLEKHM1P	-	overlap-inside	antisense	566	Intron_4	--	--	0	1	0	0	0	1	0	0	0	0	0	0	0
chr17	63808078	63808568	491	193	14	54.01	7.76	94.35	chr17	63631657	63822661	NR_126542	CEP112	-	overlap-inside	antisense	490	Intron_1.f	--	--	0	1	0	0	0	1	0	0	0	0	0	0	0
chr17	63808078	63808568	491	193	14	54.01	7.76	94.35	chr17	63631657	63822661	NM_001037325	CEP112	-	overlap-inside	antisense	490	Intron_1.f	--	--	0	1	0	0	0	1	0	0	0	0	0	0	0
chr17	63808078	63808568	491	193	14	54.01	7.76	94.35	chr17	63631657	64187987	NM_001302891	CEP112	-	overlap-inside	antisense	490	Intron_19	--	--	0	1	0	0	0	1	0	0	0	0	0	0	0
chr17	63808078	63808568	491	193	14	54.01	7.76	94.35	chr17	63631657	64187987	NM_145036	CEP112	-	overlap-inside	antisense	490	Intron_21	--	--	0	1	0	0	0	1	0	0	0	0	0	0	0
chr17	63808078	63808568	491	193	14	54.01	7.76	94.35	chr17	63631657	64188249	NM_001199165	CEP112	-	overlap-inside	antisense	490	Intron_21	--	--	0	1	0	0	0	1	0	0	0	0	0	0	0
chr17	63854959	63855753	795	448	23	53.68	7.39	93.82	chr17	63631657	64187987	NM_001302891	CEP112	-	overlap-inside	antisense	794	Intron_18	--	--	0	1	0	0	0	1	0	0	0	0	0	0	0
chr17	63854959	63855753	795	448	23	53.68	7.39	93.82	chr17	63631657	64187987	NM_145036	CEP112	-	overlap-inside	antisense	794	Intron_20	--	--	0	1	0	0	0	1	0	0	0	0	0	0	0
chr17	63854959	63855753	795	448	23	53.68	7.39	93.82	chr17	63631657	64188249	NM_001199165	CEP112	-	overlap-inside	antisense	794	Intron_20	--	--	0	1	0	0	0	1	0	0	0	0	0	0	0
chr17	64254555	64255360	806	407	27	59.37	7.09	99.8	chr17	64208146	64225556	NM_000042	APOH	-	upstream	antisense	-29000	--	--	--	0	0	0	0	0	0	0	0	1	0	0	0	0
chr17	64299634	64300243	610	426	21	55.73	7.21	99.72	chr17	64298925	64806862	NM_002737	PRKCA	+	overlap-inside	antisense	609	Intron_1.f	--	--	0	1	0	0	0	1	0	0	0	2	2	6	14
chr17	65406395	65407258	864	251	28	51.3	4.98	97.73	chr17	65373396	65693379	NM_012417	PITPNC1	+	overlap-inside	antisense	863	Intron_1.f	--	--	0	1	0	0	0	1	0	0	0	0	0	0	0
chr17	65406395	65407258	864	251	28	51.3	4.98	97.73	chr17	65373396	65693379	NM_181671	PITPNC1	+	overlap-inside	antisense	863	Intron_1.f	--	--	0	1	0	0	0	1	0	0	0	0	0	0	0
chr17	66897524	66898114	591	290	17	58.73	6.55	95.51	chr17	66863427	66951533	NM_007168	ABCA8	-	overlap-inside	antisense	590	Intron_19	--	--	0	1	0	0	0	1	0	0	0	0	0	0	0
chr17	66897524	66898114	591	290	17	58.73	6.55	95.51	chr17	66863427	66951533	NM_001288985	ABCA8	-	overlap-inside	antisense	590	Intron_21	--	--	0	1	0	0	0	1	0	0	0	0	0	0	0
chr17	66897524	66898114	591	290	17	58.73	6.55	95.51	chr17	66863427	66951533	NM_001288986	ABCA8	-	overlap-inside	antisense	590	Intron_20	--	--	0	1	0	0	0	1	0	0	0	0	0	0	0
chr17	67474598	67475121	524	164	16	52.65	7.55	100	chr17	67410837	67538470	NM_002758	MAP2K6	+	overlap-inside	antisense	523	Intron_1.f	--	--	0	1	0	0	0	1	0	0	0	0	0	0	0
chr17	68525459	68526320	862	410	19	51.74	10.58	98.5	chr17	68165675	68176183	NM_000891	KCNJ2	+	downstream	antisense	-349277	--	--	--	0	0	0	0	0	0	0	0	1	0	0	0	16
chr17	70855475	70856062	588	195	20	50.53	6.95	92.94	chr17	70642084	71088853	NM_001159770	SLC39A11	-	overlap-inside	antisense	587	Intron_5	--	--	0	1	0	0	0	1	0	0	0	0	2	2	2
chr17	70855475	70856062	588	195	20	50.53	6.95	92.94	chr17	70642084	71088853	NM_139177	SLC39A11	-	overlap-inside	antisense	587	Intron_5	--	--	0	1	0	0	0	1	0	0	0	0	2	2	2
chr17	74010123	74011662	1540	526	50	50.76	3.97	91.49	chr17	74002926	74023507	NM_001988	EVPL	-	overlap-inside	antisense	1539	Exon_15-Intron_18	code	--	0	1	1	0	1	1	0	0	0	1	3	4	8
chr17	75476305	75477874	1570	418	45	52.98	3.58	100	chr17	75372164	75496678	NM_001113494	SEPT9	+	overlap-inside	antisense	1569	Intron_2	--	--	0	1	0	0	0	1	0	0	0	4	4	7	8
chr17	75476305	75477874	1570	418	45	52.98	3.58	100	chr17	75401150	75496678	NM_001293696	SEPT9	+	overlap-inside	antisense	1569	Intron_1.f	--	--	0	1	0	0	0	1	0	0	0	4	4	7	8
chr17	75476305	75477874	1570	418	45	52.98	3.58	100	chr17	75446612	75496678	NM_001113496	SEPT9	+	overlap-inside	antisense	1569	Intron_1.f	--	--	0	1	0	0	0	1	0	0	0	4	4	7	8
chr17	75476305	75477874	1570	418	45	52.98	3.58	100	chr17	75369271	75496678	NM_001113493	SEPT9	+	overlap-inside	antisense	1569	Intron_2	--	--	0	1	0	0	0	1	0	0	0	4	4	7	8
chr17	75476305	75477874	1570	418	45	52.98	3.58	100	chr17	75471324	75496678	NM_001113495	SEPT9	+	overlap-inside	antisense	1569	Intron_1.f	--	--	0	1	0	0	0	1	0	0	0	4	4	7	8
chr17	75476305	75477874	1570	418	45	52.98	3.58	100	chr17	75450074	75496678	NM_001293698	SEPT9	+	overlap-inside	antisense	1569	Intron_1.f	--	--	0	1	0	0	0	1	0	0	0	4	4	7	8
chr17	75476305	75477874	1570	418	45	52.98	3.58	100	chr17	75447325	75496678	NM_001293697	SEPT9	+	overlap-inside	antisense	1569	Intron_1.f	--	--	0	1	0	0	0	1	0	0	0	4	4	7	8
chr17	75476305	75477874	1570	418	45	52.98	3.58	100	chr17	75315596	75496678	NM_006640	SEPT9	+	overlap-inside	antisense	1569	Intron_2	--	--	0	1	0	0	0	1	0	0	0	4	4	7	8
chr17	75476305	75477874	1570	418	45	52.98	3.58	100	chr17	75277491	75496678	NM_001113491	SEPT9	+	overlap-inside	antisense	1569	Intron_3	--	--	0	1	0	0	0	1	0	0	0	4	4	7	8
chr17	75476305	75477874	1570	418	45	52.98	3.58	100	chr17	75283972	75496678	NM_001113492	SEPT9	+	overlap-inside	antisense	1569	Intron_3	--	--	0	1	0	0	0	1	0	0	0	4	4	7	8
chr17	75476305	75477874	1570	418	45	52.98	3.58	100	chr17	75277491	75496678	NM_001293695	SEPT9	+	overlap-inside	antisense	1569	Intron_2	--	--	0	1	0	0	0	1	0	0	0	4	4	7	8
chr17	75968851	75969382	532	335	20	55.78	6.39	100	chr17	76000317	76104916	NM_001142640	TNRC6C	+	upstream	antisense	30936	--	--	--	0	0	0	0	0	0	0	0	1	0	0	0	0
chr17	75968851	75969382	532	335	20	55.78	6.39	100	chr17	76000317	76104916	NM_018996	TNRC6C	+	upstream	antisense	30936	--	--	--	0	0	0	0	0	0	0	0	1	0	0	0	0
chr17	76237732	76238856	1125	611	39	51.27	5.85	97.1	chr17	76227390	76237068	NM_001204212	TMEM235	+	downstream	antisense	-664	downstream	--	--	0	0	0	0	0	0	0	1	0	0	0	1	1
chr17	76237732	76238856	1125	611	39	51.27	5.85	97.1	chr17	76227390	76237068	NM_001204211	TMEM235	+	downstream	antisense	-664	downstream	--	--	0	0	0	0	0	0	0	1	0	0	0	1	1
chr17	76237732	76238856	1125	611	39	51.27	5.85	97.1	chr17	76227390	76237068	NM_001204210	TMEM235	+	downstream	antisense	-664	downstream	--	--	0	0	0	0	0	0	0	1	0	0	0	1	1
chr17	76728672	76729237	566	239	19	60.03	6.86	98.52	chr17	76670128	76778424	NM_017456	CYTH1	-	overlap-inside	antisense	565	Intron_1.f	--	--	0	1	0	0	0	1	0	0	0	0	0	0	0
chr17	76728672	76729237	566	239	19	60.03	6.86	98.52	chr17	76670128	76778424	NM_004762	CYTH1	-	overlap-inside	antisense	565	Intron_1.f	--	--	0	1	0	0	0	1	0	0	0	0	0	0	0
chr17	76731306	76731855	550	385	23	81.85	6.4	100	chr17	76670128	76778424	NM_017456	CYTH1	-	overlap-inside	antisense	549	Intron_1.f	--	--	0	1	0	0	0	1	0	0	0	0	0	0	0
chr17	76731306	76731855	550	385	23	81.85	6.4	100	chr17	76670128	76778424	NM_004762	CYTH1	-	overlap-inside	antisense	549	Intron_1.f	--	--	0	1	0	0	0	1	0	0	0	0	0	0	0
chr17	78828944	78829883	940	665	36	52.37	4.38	99.9	chr17	78518624	78940173	NM_001163034	RPTOR	+	overlap-inside	antisense	939	Intron_11-Intron_12	--	--	0	1	1	0	1	1	0	0	0	0	0	0	0
chr17	78828944	78829883	940	665	36	52.37	4.38	99.9	chr17	78518624	78940173	NM_020761	RPTOR	+	overlap-inside	antisense	939	Intron_11-Intron_12	--	--	0	1	1	0	1	1	0	0	0	0	0	0	0
chr17	78855090	78855721	632	274	35	50.51	4.6	90.51	chr17	78518624	78940173	NM_001163034	RPTOR	+	overlap-inside	antisense	631	Intron_13	--	--	0	1	0	0	0	1	0	0	0	0	0	0	0
chr17	78855090	78855721	632	274	35	50.51	4.6	90.51	chr17	78518624	78940173	NM_020761	RPTOR	+	overlap-inside	antisense	631	Intron_14	--	--	0	1	0	0	0	1	0	0	0	0	0	0	0
chr17	80079681	80080811	1131	729	41	55.74	5.31	100	chr17	80059345	80170689	NM_198082	CCDC57	-	overlap-inside	antisense	1130	Intron_16.l	--	--	0	1	0	0	0	1	0	0	0	1	1	1	1
chr18	21659619	21660183	565	225	20	62.56	6.51	100	chr18	21594383	21715574	NM_001135993	TTC39C	+	overlap-inside	antisense	564	Intron_4	--	--	0	1	0	0	0	1	0	0	0	0	0	0	0
chr18	21659619	21660183	565	225	20	62.56	6.51	100	chr18	21572736	21715574	NM_153211	TTC39C	+	overlap-inside	antisense	564	Intron_4	--	--	0	1	0	0	0	1	0	0	0	0	0	0	0
chr18	55918358	55918881	524	350	20	50.53	6.2	90.1	chr18	55711609	56068772	NM_015277	NEDD4L	+	overlap-inside	antisense	523	Intron_4	--	--	0	1	0	0	0	1	0	0	0	0	0	0	0
chr18	55918358	55918881	524	350	20	50.53	6.2	90.1	chr18	55816564	56068772	NM_001144965	NEDD4L	+	overlap-inside	antisense	523	Intron_4	--	--	0	1	0	0	0	1	0	0	0	0	0	0	0
chr18	55918358	55918881	524	350	20	50.53	6.2	90.1	chr18	55862621	56068772	NM_001144970	NEDD4L	+	overlap-inside	antisense	523	Intron_3	--	--	0	1	0	0	0	1	0	0	0	0	0	0	0
chr18	55918358	55918881	524	350	20	50.53	6.2	90.1	chr18	55816564	56068772	NM_001144968	NEDD4L	+	overlap-inside	antisense	523	Intron_4	--	--	0	1	0	0	0	1	0	0	0	0	0	0	0
chr18	55918358	55918881	524	350	20	50.53	6.2	90.1	chr18	55816564	56068772	NM_001144971	NEDD4L	+	overlap-inside	antisense	523	Intron_5	--	--	0	1	0	0	0	1	0	0	0	0	0	0	0
chr18	55918358	55918881	524	350	20	50.53	6.2	90.1	chr18	55816564	56068772	NM_001144969	NEDD4L	+	overlap-inside	antisense	523	Intron_4	--	--	0	1	0	0	0	1	0	0	0	0	0	0	0
chr18	55918358	55918881	524	350	20	50.53	6.2	90.1	chr18	55711609	56068772	NM_001144967	NEDD4L	+	overlap-inside	antisense	523	Intron_4	--	--	0	1	0	0	0	1	0	0	0	0	0	0	0
chr18	55918358	55918881	524	350	20	50.53	6.2	90.1	chr18	55888753	56068772	NM_001144966	NEDD4L	+	overlap-inside	antisense	523	Intron_3	--	--	0	1	0	0	0	1	0	0	0	0	0	0	0
chr18	55918358	55918881	524	350	20	50.53	6.2	90.1	chr18	55714457	56068772	NM_001144964	NEDD4L	+	overlap-inside	antisense	523	Intron_4	--	--	0	1	0	0	0	1	0	0	0	0	0	0	0
chr18	55918358	55918881	524	350	20	50.53	6.2	90.1	chr18	55711609	56068772	NM_001243960	NEDD4L	+	overlap-inside	antisense	523	Intron_4	--	--	0	1	0	0	0	1	0	0	0	0	0	0	0
chr18	56065939	56067186	1248	471	41	50.74	3.8	91.42	chr18	55711609	56068772	NM_015277	NEDD4L	+	overlap-inside	antisense	1247	Exon_30.l	--	3'UTR	0	1	0	0	1	0	1	0	0	0	0	0	0
chr18	56065939	56067186	1248	471	41	50.74	3.8	91.42	chr18	55816564	56068772	NM_001144965	NEDD4L	+	overlap-inside	antisense	1247	Exon_31.l	--	3'UTR	0	1	0	0	1	0	1	0	0	0	0	0	0
chr18	56065939	56067186	1248	471	41	50.74	3.8	91.42	chr18	55862621	56068772	NM_001144970	NEDD4L	+	overlap-inside	antisense	1247	Exon_29.l	--	3'UTR	0	1	0	0	1	0	1	0	0	0	0	0	0
chr18	56065939	56067186	1248	471	41	50.74	3.8	91.42	chr18	55816564	56068772	NM_001144968	NEDD4L	+	overlap-inside	antisense	1247	Exon_31.l	--	3'UTR	0	1	0	0	1	0	1	0	0	0	0	0	0
chr18	56065939	56067186	1248	471	41	50.74	3.8	91.42	chr18	55816564	56068772	NM_001144971	NEDD4L	+	overlap-inside	antisense	1247	Exon_31.l	--	3'UTR	0	1	0	0	1	0	1	0	0	0	0	0	0
chr18	56065939	56067186	1248	471	41	50.74	3.8	91.42	chr18	55816564	56068772	NM_001144969	NEDD4L	+	overlap-inside	antisense	1247	Exon_30.l	--	3'UTR	0	1	0	0	1	0	1	0	0	0	0	0	0
chr18	56065939	56067186	1248	471	41	50.74	3.8	91.42	chr18	55711609	56068772	NM_001144967	NEDD4L	+	overlap-inside	antisense	1247	Exon_31.l	--	3'UTR	0	1	0	0	1	0	1	0	0	0	0	0	0
chr18	56065939	56067186	1248	471	41	50.74	3.8	91.42	chr18	55888753	56068772	NM_001144966	NEDD4L	+	overlap-inside	antisense	1247	Exon_30.l	--	3'UTR	0	1	0	0	1	0	1	0	0	0	0	0	0
chr18	56065939	56067186	1248	471	41	50.74	3.8	91.42	chr18	55714457	56068772	NM_001144964	NEDD4L	+	overlap-inside	antisense	1247	Exon_31.l	--	3'UTR	0	1	0	0	1	0	1	0	0	0	0	0	0
chr18	56065939	56067186	1248	471	41	50.74	3.8	91.42	chr18	55711609	56068772	NM_001243960	NEDD4L	+	overlap-inside	antisense	1247	Exon_29.l	--	3'UTR	0	1	0	0	1	0	1	0	0	0	0	0	0
chr18	60768199	60770250	2052	1628	53	54.85	4.39	92.61	chr18	60790578	60986613	NM_000633	BCL2	-	downstream	antisense	20329	--	--	--	0	0	0	0	0	0	0	0	1	1	1	1	1
chr18	67354517	67355051	535	242	22	61.11	6.33	100	chr18	67068283	67516322	NM_152721	DOK6	+	overlap-inside	antisense	534	Intron_4	--	--	0	1	0	0	0	1	0	0	0	0	0	0	0
chr18	248622	249187	566	318	18	65.04	8.16	100	chr18	214519	268059	NM_005131	THOC1	-	overlap-inside	antisense	565	Intron_9	--	--	0	1	0	0	0	1	0	0	0	0	0	0	0
chr18	799350	799995	646	253	24	60.32	6.96	99.62	chr18	721591	812327	NM_005433	YES1	-	overlap-inside	antisense	645	Intron_1.f	--	--	0	1	0	0	0	1	0	0	0	0	0	0	0
chr18	1225778	1226114	337	168	13	52.9	6.47	100	chr18	1268311	1359630	NR_023925	LINC00470	-	downstream	antisense	42198	--	--	--	0	0	0	0	0	0	0	0	1	0	0	0	0
chr18	1225778	1226114	337	168	13	52.9	6.47	100	chr18	1268311	1359630	NR_023927	LINC00470	-	downstream	antisense	42198	--	--	--	0	0	0	0	0	0	0	0	1	0	0	0	0
chr18	1225778	1226114	337	168	13	52.9	6.47	100	chr18	1268311	1359630	NR_023926	LINC00470	-	downstream	antisense	42198	--	--	--	0	0	0	0	0	0	0	0	1	0	0	0	0
chr18	1225778	1226114	337	168	13	52.9	6.47	100	chr18	1268311	1359630	NR_110327	LINC00470	-	downstream	antisense	42198	--	--	--	0	0	0	0	0	0	0	0	1	0	0	0	0
chr18	1507875	1508658	784	433	19	50.93	6.97	92.4	chr18	1268311	1359630	NR_023925	LINC00470	-	upstream	antisense	-148246	--	--	--	0	0	0	0	0	0	0	0	1	0	0	0	0
chr18	1507875	1508658	784	433	19	50.93	6.97	92.4	chr18	1268311	1359630	NR_023927	LINC00470	-	upstream	antisense	-148246	--	--	--	0	0	0	0	0	0	0	0	1	0	0	0	0
chr18	1507875	1508658	784	433	19	50.93	6.97	92.4	chr18	1268311	1359630	NR_023926	LINC00470	-	upstream	antisense	-148246	--	--	--	0	0	0	0	0	0	0	0	1	0	0	0	0
chr18	1507875	1508658	784	433	19	50.93	6.97	92.4	chr18	1268311	1359630	NR_110327	LINC00470	-	upstream	antisense	-148246	--	--	--	0	0	0	0	0	0	0	0	1	0	0	0	0
chr18	2422482	2423188	707	437	17	52.55	7.76	100	chr18	2537523	2571489	NM_022840	METTL4	-	downstream	antisense	114336	--	--	--	0	0	0	0	0	0	0	0	1	0	0	0	0
chr18	2805475	2805960	486	196	15	55.35	7.6	96.27	chr18	2655885	2805015	NM_015295	SMCHD1	+	downstream	antisense	-460	downstream	--	--	0	0	0	0	0	0	0	1	0	0	0	0	0
chr18	3019912	3020625	714	407	28	59.91	6.68	96.89	chr18	2916991	3011945	NM_014646	LPIN2	-	upstream	antisense	-7968	--	--	--	0	0	0	0	0	0	0	0	1	0	0	0	0
chr18	3980091	3980501	411	211	19	69.71	7.98	100	chr18	3962352	4013943	NR_102696	DLGAP1-AS4	+	overlap-inside	antisense	410	Intron_1.f	--	--	0	1	0	0	0	1	0	0	0	0	0	0	0
chr18	3980091	3980501	411	211	19	69.71	7.98	100	chr18	3496029	4455266	NM_004746	DLGAP1	-	overlap-inside	antisense	410	Intron_3	--	--	0	1	0	0	0	1	0	0	0	0	0	0	0
chr18	3980091	3980501	411	211	19	69.71	7.98	100	chr18	3502142	4455266	NM_001242761	DLGAP1	-	overlap-inside	antisense	410	Intron_3	--	--	0	1	0	0	0	1	0	0	0	0	0	0	0
chr18	4118830	4119586	757	441	18	51.21	9.4	92.93	chr18	3496029	4455266	NM_004746	DLGAP1	-	overlap-inside	antisense	756	Intron_2	--	--	0	1	0	0	0	1	0	0	0	0	0	0	0
chr18	4118830	4119586	757	441	18	51.21	9.4	92.93	chr18	3502142	4455266	NM_001242761	DLGAP1	-	overlap-inside	antisense	756	Intron_2	--	--	0	1	0	0	0	1	0	0	0	0	0	0	0
chr18	6056842	6057453	612	391	26	84.37	8.59	100	chr18	5954704	6414910	NM_173464	L3MBTL4	-	overlap-inside	antisense	611	Intron_16	--	--	0	1	0	0	0	1	0	0	0	0	0	0	0
chr18	6939060	6939516	457	286	15	50.74	7.39	91.4	chr18	6941742	7117813	NM_005559	LAMA1	-	downstream	antisense	2227	--	--	--	0	0	0	0	0	0	0	0	1	0	0	0	0
chr18	7357061	7357786	726	278	21	68.53	9.66	100	chr18	7231136	7232042	NM_001105581	LRRC30	+	downstream	antisense	-125020	--	--	--	0	0	0	0	0	0	0	0	1	0	0	0	0
chr18	7734958	7735552	595	331	20	50.53	6.16	90.1	chr18	7567313	8406859	NM_002845	PTPRM	+	overlap-inside	antisense	594	Intron_1.f	--	--	0	1	0	0	0	1	0	0	0	0	0	0	0
chr18	7734958	7735552	595	331	20	50.53	6.16	90.1	chr18	7567313	8406859	NM_001105244	PTPRM	+	overlap-inside	antisense	594	Intron_1.f	--	--	0	1	0	0	0	1	0	0	0	0	0	0	0
chr18	8301872	8302549	678	491	19	67.29	7.76	100	chr18	7567313	8406859	NM_002845	PTPRM	+	overlap-inside	antisense	677	Intron_18	--	--	0	1	0	0	0	1	0	0	0	3	3	3	3
chr18	8301872	8302549	678	491	19	67.29	7.76	100	chr18	7567313	8406859	NM_001105244	PTPRM	+	overlap-inside	antisense	677	Intron_20	--	--	0	1	0	0	0	1	0	0	0	3	3	3	3
chr18	8941087	8941900	814	394	25	65.56	7.22	100	chr18	8717368	8832775	NM_015210	MTCL1	+	downstream	antisense	-108313	--	--	--	0	0	0	0	0	0	0	0	1	0	0	0	0
chr18	9390088	9390618	531	332	14	50.04	7.76	87.22	chr18	9334764	9402418	NM_020648	TWSG1	+	overlap-inside	antisense	530	Intron_3	--	--	0	1	0	0	0	1	0	0	0	0	0	0	0
chr18	9613626	9614210	585	174	19	62.72	6.25	100	chr18	9614804	9619361	NR_110773	PPP4R1-AS1	+	upstream	antisense	-594	upstream	--	--	1	0	0	0	0	0	0	0	0	17	17	23	23
chr18	9613626	9614210	585	174	19	62.72	6.25	100	chr18	9615261	9619361	NR_110774	PPP4R1-AS1	+	upstream	antisense	-1051	upstream	--	--	1	0	0	0	0	0	0	0	0	17	17	23	23
chr18	9613626	9614210	585	174	19	62.72	6.25	100	chr18	9546788	9614605	NM_005134	PPP4R1	-	overlap-inside	antisense	584	Intron_2	--	--	0	1	0	0	0	1	0	0	0	17	17	23	23
chr18	9613626	9614210	585	174	19	62.72	6.25	100	chr18	9546788	9614605	NM_001042388	PPP4R1	-	overlap-inside	antisense	584	Intron_2	--	--	0	1	0	0	0	1	0	0	0	17	17	23	23
chr18	9613626	9614210	585	174	19	62.72	6.25	100	chr18	9546788	9614605	NR_052003	PPP4R1	-	overlap-inside	antisense	584	Intron_2	--	--	0	1	0	0	0	1	0	0	0	17	17	23	23
chr18	10000812	10001318	507	188	14	52.37	6.35	99.95	chr18	9913954	9960018	NM_003574	VAPA	+	downstream	antisense	-40795	--	--	--	0	0	0	0	0	0	0	0	1	0	0	0	0
chr18	10000812	10001318	507	188	14	52.37	6.35	99.95	chr18	9913954	9960018	NM_194434	VAPA	+	downstream	antisense	-40795	--	--	--	0	0	0	0	0	0	0	0	1	0	0	0	0
chr18	10705350	10705948	599	230	18	51.21	5.31	92.93	chr18	10670243	11148761	NM_022068	PIEZO2	-	overlap-inside	antisense	598	Intron_36-Exon_37	code	--	0	1	1	0	1	1	0	0	0	0	0	1	1
chr18	11312675	11313265	591	244	19	51.21	7.34	95.58	chr18	10670243	11148761	NM_022068	PIEZO2	-	upstream	antisense	-163915	--	--	--	0	0	0	0	0	0	0	0	1	0	0	0	0
chr18	11541943	11542547	605	277	20	62.56	6.97	100	chr18	11488568	11506982	NR_110779	LINC01255	+	downstream	antisense	-34962	--	--	--	0	0	0	0	0	0	0	0	1	0	0	0	0
chr18	11541943	11542547	605	277	20	62.56	6.97	100	chr18	11490046	11506982	NR_110778	LINC01255	+	downstream	antisense	-34962	--	--	--	0	0	0	0	0	0	0	0	1	0	0	0	0
chr18	11828144	11828489	346	173	15	64.45	7.31	100	chr18	11751470	11885683	NM_001142339	GNAL	+	overlap-inside	antisense	345	Intron_6	--	--	0	1	0	0	0	1	0	0	0	0	0	0	0
chr18	11828144	11828489	346	173	15	64.45	7.31	100	chr18	11689013	11885683	NM_182978	GNAL	+	overlap-inside	antisense	345	Intron_5	--	--	0	1	0	0	0	1	0	0	0	0	0	0	0
chr18	11828144	11828489	346	173	15	64.45	7.31	100	chr18	11751470	11885683	NM_001261443	GNAL	+	overlap-inside	antisense	345	Intron_6	--	--	0	1	0	0	0	1	0	0	0	0	0	0	0
chr18	18619611	18620232	622	267	16	53.94	7.76	94.19	chr18	18529702	18691812	NM_005406	ROCK1	-	overlap-inside	antisense	621	Intron_8	--	--	0	1	0	0	0	1	0	0	0	0	0	0	0
chr18	18999911	19000535	625	271	23	72.54	8.97	100	chr18	18822202	19102791	NM_001142966	GREB1L	+	overlap-inside	antisense	624	Intron_7	--	--	0	1	0	0	0	1	0	0	0	0	0	0	0
chr18	19059337	19060373	1037	515	31	52.97	4.84	100	chr18	18822202	19102791	NM_001142966	GREB1L	+	overlap-inside	antisense	1036	Intron_17	--	--	0	1	0	0	0	1	0	0	0	0	0	0	0
chr18	19776951	19777453	503	271	17	50.2	6.75	87.42	chr18	19749397	19782491	NM_005257	GATA6	+	overlap-inside	antisense	502	Intron_6.l	--	--	0	1	0	0	0	1	0	0	0	0	0	0	0
chr18	19998817	19999379	563	332	18	73.05	8.47	100	chr18	19993563	19997878	NM_172241	CTAGE1	-	upstream	antisense	-939	upstream	--	--	1	0	0	0	0	0	0	0	0	0	0	0	0
chr18	20572147	20572557	411	212	21	55.73	6.07	99.79	chr18	20513294	20606449	NM_002894	RBBP8	+	overlap-inside	antisense	410	Intron_10	--	--	0	1	0	0	0	1	0	0	0	0	0	0	0
chr18	20572147	20572557	411	212	21	55.73	6.07	99.79	chr18	20513838	20606449	NM_203292	RBBP8	+	overlap-inside	antisense	410	Intron_10	--	--	0	1	0	0	0	1	0	0	0	0	0	0	0
chr18	20572147	20572557	411	212	21	55.73	6.07	99.79	chr18	20513838	20606449	NM_203291	RBBP8	+	overlap-inside	antisense	410	Intron_10	--	--	0	1	0	0	0	1	0	0	0	0	0	0	0
chr18	21127282	21127893	612	258	23	50.67	5.81	91.26	chr18	21111462	21166581	NM_000271	NPC1	-	overlap-inside	antisense	611	Intron_11	--	--	0	1	0	0	0	1	0	0	0	0	0	0	0
chr18	21594683	21595342	660	338	17	56.58	7.06	100	chr18	21594383	21600262	NM_001243425	TTC39C	+	overlap-inside	antisense	659	Exon_1.f-Intron_1.u	--	5'UTR	0	1	1	1	1	1	0	0	0	18	23	23	23
chr18	21594683	21595342	660	338	17	56.58	7.06	100	chr18	21574178	21595424	NR_110796	TTC39C-AS1	-	overlap-inside	antisense	659	Exon_1.f-Intron_1.f	--	--	0	1	0	0	1	1	0	0	0	18	23	23	23
chr18	21594683	21595342	660	338	17	56.58	7.06	100	chr18	21594383	21715574	NM_001135993	TTC39C	+	overlap-inside	antisense	659	Exon_1.f-Intron_1.f	--	5'UTR	0	1	1	1	1	1	0	0	0	18	23	23	23
chr18	21594683	21595342	660	338	17	56.58	7.06	100	chr18	21572736	21715574	NM_153211	TTC39C	+	overlap-inside	antisense	659	Intron_1.f	--	--	0	1	0	0	0	1	0	0	0	18	23	23	23
chr18	22049993	22050756	764	300	21	54.48	6.65	93.11	chr18	22040592	22059921	NM_001160166	HRH4	+	overlap-inside	antisense	763	Intron_1.u	--	--	0	1	0	0	0	1	0	0	0	0	0	0	0
chr18	22049993	22050756	764	300	21	54.48	6.65	93.11	chr18	22040592	22059921	NM_021624	HRH4	+	overlap-inside	antisense	763	Intron_2.l	--	--	0	1	0	0	0	1	0	0	0	0	0	0	0
chr18	22049993	22050756	764	300	21	54.48	6.65	93.11	chr18	22040592	22059921	NM_001143828	HRH4	+	overlap-inside	antisense	763	Intron_1.u	--	--	0	1	0	0	0	1	0	0	0	0	0	0	0
chr18	22536879	22537422	544	355	18	65.04	7.24	100	chr18	22641887	22932214	NM_015461	ZNF521	-	downstream	antisense	104466	--	--	--	0	0	0	0	0	0	0	0	1	0	0	0	0
chr18	22604059	22604646	588	419	18	70.19	11.29	100	chr18	22641887	22932214	NM_015461	ZNF521	-	downstream	antisense	37242	--	--	--	0	0	0	0	0	0	0	0	1	0	0	0	0
chr18	22856721	22857206	486	294	16	61.88	8.23	100	chr18	22641887	22932214	NM_015461	ZNF521	-	overlap-inside	antisense	485	Intron_3	--	--	0	1	0	0	0	1	0	0	0	0	0	0	0
chr18	22954342	22954838	497	301	16	52.65	6.61	100	chr18	22641887	22932214	NM_015461	ZNF521	-	upstream	antisense	-22129	--	--	--	0	0	0	0	0	0	0	0	1	0	0	0	0
chr18	23351090	23351508	419	228	23	81.04	7.8	100	chr18	23596216	23670611	NM_005637	SS18	-	downstream	antisense	244709	--	--	--	0	0	0	0	0	0	0	0	1	0	0	0	0
chr18	23351090	23351508	419	228	23	81.04	7.8	100	chr18	23596216	23670611	NM_001007559	SS18	-	downstream	antisense	244709	--	--	--	0	0	0	0	0	0	0	0	1	0	0	0	0
chr18	23596312	23596758	447	211	18	52.21	5.24	99.75	chr18	23596216	23670611	NM_005637	SS18	-	overlap-inside	antisense	446	Exon_10.l	--	3'UTR	0	1	0	0	1	0	1	0	0	0	0	0	0
chr18	23596312	23596758	447	211	18	52.21	5.24	99.75	chr18	23596216	23670611	NM_001007559	SS18	-	overlap-inside	antisense	446	Exon_11.l	--	3'UTR	0	1	0	0	1	0	1	0	0	0	0	0	0
chr18	24812810	24813475	666	253	17	56.04	7.06	100	chr18	24495594	24765302	NM_031422	CHST9	-	upstream	antisense	-47509	--	--	--	0	0	0	0	0	0	0	0	1	0	0	2	3
chr18	24812810	24813475	666	253	17	56.04	7.06	100	chr18	24495594	24765302	NM_001256316	CHST9	-	upstream	antisense	-47509	--	--	--	0	0	0	0	0	0	0	0	1	0	0	2	3
chr18	26992144	26992801	658	323	24	72.41	7.78	100	chr18	27878875	27878926	NR_031684	MIR302F	+	upstream	antisense	886075	--	--	--	0	0	0	0	0	0	0	0	1	0	0	0	0
chr18	27411666	27412192	527	288	16	52.65	7.01	100	chr18	27878875	27878926	NR_031684	MIR302F	+	upstream	antisense	466684	--	--	--	0	0	0	0	0	0	0	0	1	0	0	0	0
chr18	29118699	29119886	1188	177	37	65.71	6.89	100	chr18	29078026	29128814	NM_001943	DSG2	+	overlap-inside	antisense	1187	Intron_11-Intron_12	--	--	0	1	1	0	1	1	0	0	0	0	0	0	0
chr18	29153694	29154332	639	439	22	50.33	5.26	87.35	chr18	29122108	29136874	NR_045216	DSG2-AS1	-	upstream	antisense	-16821	--	--	--	0	0	0	0	0	0	0	0	1	0	0	0	0
chr18	29433202	29433762	561	225	18	51.21	6.96	92.93	chr18	29409135	29523091	NM_014939	TRAPPC8	-	overlap-inside	antisense	560	Intron_22	--	--	0	1	0	0	0	1	0	0	0	0	0	0	0
chr18	29479449	29480260	812	534	24	72.41	6	100	chr18	29409135	29523091	NM_014939	TRAPPC8	-	overlap-inside	antisense	811	Intron_10	--	--	0	1	0	0	0	1	0	0	0	0	0	0	0
chr18	29636185	29636833	649	217	26	50.8	5.12	91.66	chr18	29598444	29653154	NM_017831	RNF125	+	overlap-inside	antisense	648	Intron_4	--	--	0	1	0	0	0	1	0	0	0	0	0	0	0
chr18	29645145	29645929	785	487	27	66.55	7.09	100	chr18	29598444	29653154	NM_017831	RNF125	+	overlap-inside	antisense	784	Intron_4-Exon_5	code	--	0	1	1	0	1	1	0	0	0	0	0	0	0
chr18	29828252	29828878	627	307	16	52.65	8.34	100	chr18	29843483	30050447	NM_022751	GAREM	-	downstream	antisense	14606	--	--	--	0	0	0	0	0	0	0	0	1	0	0	0	0
chr18	29828252	29828878	627	307	16	52.65	8.34	100	chr18	29843483	30050447	NM_001242409	GAREM	-	downstream	antisense	14606	--	--	--	0	0	0	0	0	0	0	0	1	0	0	0	0
chr18	29839247	29839853	607	431	17	58.73	8.07	95.51	chr18	29843483	30050447	NM_022751	GAREM	-	downstream	antisense	3631	--	--	--	0	0	0	0	0	0	0	0	1	0	0	0	0
chr18	29839247	29839853	607	431	17	58.73	8.07	95.51	chr18	29843483	30050447	NM_001242409	GAREM	-	downstream	antisense	3631	--	--	--	0	0	0	0	0	0	0	0	1	0	0	0	0
chr18	30978850	30979367	518	236	19	56.78	7.35	100	chr18	30517365	31020685	NM_198995	CCDC178	-	overlap-inside	antisense	517	Intron_3	--	--	0	1	0	0	0	1	0	0	0	0	0	0	0
chr18	30978850	30979367	518	236	19	56.78	7.35	100	chr18	30517365	31020045	NM_001105528	CCDC178	-	overlap-inside	antisense	517	Intron_2	--	--	0	1	0	0	0	1	0	0	0	0	0	0	0
chr18	31176633	31177214	582	327	19	71.56	9.03	100	chr18	31158540	31327399	NM_030632	ASXL3	+	overlap-inside	antisense	581	Intron_1.f	--	--	0	1	0	0	0	1	0	0	0	0	0	0	0
chr18	33124814	33125179	366	183	15	52.65	6.65	100	chr18	33171700	33171770	NR_039771	MIR3975	+	upstream	antisense	46522	--	--	--	0	0	0	0	0	0	0	0	1	0	0	0	0
chr18	33553563	33554017	455	218	18	65.04	7.06	100	chr18	33552587	33559250	NM_001201476	C18orf21	+	overlap-inside	antisense	454	Intron_2	--	--	0	1	0	0	0	1	0	0	0	0	0	0	1
chr18	33553563	33554017	455	218	18	65.04	7.06	100	chr18	33552587	33559250	NM_001201475	C18orf21	+	overlap-inside	antisense	454	Intron_1.f	--	--	0	1	0	0	0	1	0	0	0	0	0	0	1
chr18	33553563	33554017	455	218	18	65.04	7.06	100	chr18	33552587	33559250	NM_001201474	C18orf21	+	overlap-inside	antisense	454	Intron_1.f	--	--	0	1	0	0	0	1	0	0	0	0	0	0	1
chr18	33553563	33554017	455	218	18	65.04	7.06	100	chr18	33552587	33559250	NM_031446	C18orf21	+	overlap-inside	antisense	454	Intron_2	--	--	0	1	0	0	0	1	0	0	0	0	0	0	1
chr18	33539397	33539747	351	175	15	51.06	5.84	92.48	chr18	33552587	33559250	NM_001201476	C18orf21	+	upstream	antisense	12841	--	--	--	0	0	0	0	0	0	0	0	1	0	0	0	0
chr18	33539397	33539747	351	175	15	51.06	5.84	92.48	chr18	33552587	33559250	NM_001201475	C18orf21	+	upstream	antisense	12841	--	--	--	0	0	0	0	0	0	0	0	1	0	0	0	0
chr18	33539397	33539747	351	175	15	51.06	5.84	92.48	chr18	33552587	33559250	NM_001201474	C18orf21	+	upstream	antisense	12841	--	--	--	0	0	0	0	0	0	0	0	1	0	0	0	0
chr18	33539397	33539747	351	175	15	51.06	5.84	92.48	chr18	33552587	33559250	NM_031446	C18orf21	+	upstream	antisense	12841	--	--	--	0	0	0	0	0	0	0	0	1	0	0	0	0
chr18	33833697	33834111	415	245	15	54.03	7.39	94.48	chr18	33767479	33848685	NM_017947	MOCOS	+	overlap-inside	antisense	414	Intron_11	--	--	0	1	0	0	0	1	0	0	0	1	1	1	1
chr18	34244774	34245292	519	183	15	57.65	9.17	100	chr18	33877658	34360022	NM_001281740	FHOD3	+	overlap-inside	antisense	518	Intron_14	--	--	0	1	0	0	0	1	0	0	0	0	0	0	0
chr18	34244774	34245292	519	183	15	57.65	9.17	100	chr18	33877658	34360022	NM_025135	FHOD3	+	overlap-inside	antisense	518	Intron_11	--	--	0	1	0	0	0	1	0	0	0	0	0	0	0
chr18	34244774	34245292	519	183	15	57.65	9.17	100	chr18	33877658	34360022	NM_001281739	FHOD3	+	overlap-inside	antisense	518	Intron_11	--	--	0	1	0	0	0	1	0	0	0	0	0	0	0
chr18	34258049	34258562	514	321	19	71.56	9.69	100	chr18	33877658	34360022	NM_001281740	FHOD3	+	overlap-inside	antisense	513	Intron_14	--	--	0	1	0	0	0	1	0	0	0	0	0	0	0
chr18	34258049	34258562	514	321	19	71.56	9.69	100	chr18	33877658	34360022	NM_025135	FHOD3	+	overlap-inside	antisense	513	Intron_11	--	--	0	1	0	0	0	1	0	0	0	0	0	0	0
chr18	34258049	34258562	514	321	19	71.56	9.69	100	chr18	33877658	34360022	NM_001281739	FHOD3	+	overlap-inside	antisense	513	Intron_11	--	--	0	1	0	0	0	1	0	0	0	0	0	0	0
chr18	34264670	34265156	487	189	15	61.15	9.88	100	chr18	33877658	34360022	NM_001281740	FHOD3	+	overlap-inside	antisense	486	Intron_15	--	--	0	1	0	0	0	1	0	0	0	0	0	0	0
chr18	34264670	34265156	487	189	15	61.15	9.88	100	chr18	33877658	34360022	NM_025135	FHOD3	+	overlap-inside	antisense	486	Intron_12	--	--	0	1	0	0	0	1	0	0	0	0	0	0	0
chr18	34264670	34265156	487	189	15	61.15	9.88	100	chr18	33877658	34360022	NM_001281739	FHOD3	+	overlap-inside	antisense	486	Intron_12	--	--	0	1	0	0	0	1	0	0	0	0	0	0	0
chr18	34539969	34540780	812	298	27	64.95	5.85	100	chr18	34409079	34805288	NM_020776	KIAA1328	+	overlap-inside	antisense	811	Intron_6	--	--	0	1	0	0	0	1	0	0	0	0	0	0	0
chr18	36969471	36970392	922	237	30	75.36	6.64	100	chr18	36786887	37331959	NR_024391	LINC00669	-	overlap-inside	antisense	921	Intron_3.l	--	--	0	1	0	0	0	1	0	0	0	0	0	0	0
chr18	37707043	37707490	448	183	17	76.64	7.95	100	chr18	37646249	37679197	NR_110791	LINC01477	+	downstream	antisense	-27847	--	--	--	0	0	0	0	0	0	0	0	1	0	0	0	0
chr18	37869662	37870374	713	341	21	68.53	7.59	100	chr18	37646249	37679197	NR_110791	LINC01477	+	downstream	antisense	-190466	--	--	--	0	0	0	0	0	0	0	0	1	0	0	0	0
chr18	39250796	39251173	378	189	13	57.47	9.17	100	chr18	39060235	39100561	NR_002838	KC6	-	upstream	antisense	-150236	--	--	--	0	0	0	0	0	0	0	0	1	0	0	0	0
chr18	39767008	39767448	441	265	16	69.33	8.47	100	chr18	39766632	40271389	NR_046174	LINC00907	+	overlap-inside	antisense	440	Intron_1.f	--	--	0	1	0	0	0	1	0	0	0	0	0	0	0
chr18	39767008	39767448	441	265	16	69.33	8.47	100	chr18	39766632	39917261	NR_046458	LINC00907	+	overlap-inside	antisense	440	Intron_1.f	--	--	0	1	0	0	0	1	0	0	0	0	0	0	0
chr18	39767008	39767448	441	265	16	69.33	8.47	100	chr18	39766632	40113317	NR_046454	LINC00907	+	overlap-inside	antisense	440	Intron_1.f	--	--	0	1	0	0	0	1	0	0	0	0	0	0	0
chr18	39767008	39767448	441	265	16	69.33	8.47	100	chr18	39766632	40042148	NR_046457	LINC00907	+	overlap-inside	antisense	440	Intron_1.f	--	--	0	1	0	0	0	1	0	0	0	0	0	0	0
chr18	39767008	39767448	441	265	16	69.33	8.47	100	chr18	39766632	40039640	NR_046456	LINC00907	+	overlap-inside	antisense	440	Intron_1.f	--	--	0	1	0	0	0	1	0	0	0	0	0	0	0
chr18	39767008	39767448	441	265	16	69.33	8.47	100	chr18	39766632	40098918	NR_046455	LINC00907	+	overlap-inside	antisense	440	Intron_1.f	--	--	0	1	0	0	0	1	0	0	0	0	0	0	0
chr18	40857168	40857693	526	253	17	70.46	9.88	100	chr18	40847856	40857615	NM_020783	SYT4	-	overlap-5end	antisense	447	upstream-Intron_1.f	--	--	1	1	1	1	1	1	0	0	0	0	0	0	0
chr18	43536227	43536853	627	405	27	55.28	5.87	96.58	chr18	43427573	43547305	NM_020964	EPG5	-	overlap-inside	antisense	626	Intron_1.f	--	--	0	1	0	0	0	1	0	0	0	0	0	0	0
chr18	43794774	43795400	627	476	17	55.82	8.6	100	chr18	43753987	43846955	NM_145055	C18orf25	+	overlap-inside	antisense	626	Intron_1.f	--	--	0	1	0	0	0	1	0	0	0	0	0	0	0
chr18	43794774	43795400	627	476	17	55.82	8.6	100	chr18	43753987	43846955	NM_001008239	C18orf25	+	overlap-inside	antisense	626	Intron_1.f	--	--	0	1	0	0	0	1	0	0	0	0	0	0	0
chr18	44790199	44790936	738	400	20	50.53	5.45	90.1	chr18	44738459	44775554	NM_001278063	SKOR2	-	upstream	antisense	-14646	--	--	--	0	0	0	0	0	0	0	0	1	4	4	5	5
chr18	44790199	44790936	738	400	20	50.53	5.45	90.1	chr18	44757493	44775554	NM_001037802	SKOR2	-	upstream	antisense	-14646	--	--	--	0	0	0	0	0	0	0	0	1	4	4	5	5
chr18	44933701	44934403	703	311	20	50.79	7.82	91.64	chr18	44906866	44906936	NR_039753	MIR4527	+	downstream	antisense	-26766	--	--	--	0	0	0	0	0	0	0	0	1	0	0	0	0
chr18	45699703	45700366	664	263	18	51.21	5.89	95.58	chr18	45553638	45663680	NM_001039360	ZBTB7C	-	upstream	antisense	-36024	--	--	--	0	0	0	0	0	0	0	0	1	0	0	2	5
chr18	45704914	45705748	835	394	20	56.04	9.4	100	chr18	45553638	45663680	NM_001039360	ZBTB7C	-	upstream	antisense	-41235	--	--	--	0	0	0	0	0	0	0	0	1	0	2	8	9
chr18	46581573	46582759	1187	794	34	60.92	4.82	100	chr18	46570171	46987079	NM_017653	DYM	-	overlap-inside	antisense	1186	Intron_16.l	--	--	0	1	0	0	0	1	0	0	0	2	2	2	2
chr18	46787620	46788115	496	292	20	78.29	8.8	100	chr18	46570171	46987079	NM_017653	DYM	-	overlap-inside	antisense	495	Intron_11	--	--	0	1	0	0	0	1	0	0	0	0	0	0	0
chr18	47342758	47343269	512	312	20	50.53	5.3	91.73	chr18	47340392	47340813	NR_003003	SCARNA17	+	downstream	antisense	-1945	downstream	--	--	0	0	0	0	0	0	0	1	0	0	0	0	0
chr18	47342758	47343269	512	312	20	50.53	5.3	91.73	chr18	47340392	47377429	NR_117096	SNHG22	+	overlap-inside	antisense	511	Intron_1.f	--	--	0	1	0	0	0	1	0	0	0	0	0	0	0
chr18	47904700	47905140	441	231	19	89.85	9.5	100	chr18	47901391	47920538	NM_145060	SKA1	+	overlap-inside	antisense	440	Intron_2	--	--	0	1	0	0	0	1	0	0	0	0	0	0	0
chr18	47904700	47905140	441	231	19	89.85	9.5	100	chr18	47901391	47920538	NM_001039535	SKA1	+	overlap-inside	antisense	440	Intron_2	--	--	0	1	0	0	0	1	0	0	0	0	0	0	0
chr18	48072084	48072987	904	384	27	54.93	6.21	92.94	chr18	48086483	48258196	NM_002747	MAPK4	+	upstream	antisense	13497	--	--	--	0	0	0	0	0	0	0	0	1	0	0	0	0
chr18	48072084	48072987	904	384	27	54.93	6.21	92.94	chr18	48086483	48258196	NM_001292040	MAPK4	+	upstream	antisense	13497	--	--	--	0	0	0	0	0	0	0	0	1	0	0	0	0
chr18	48072084	48072987	904	384	27	54.93	6.21	92.94	chr18	48086483	48258196	NM_001292039	MAPK4	+	upstream	antisense	13497	--	--	--	0	0	0	0	0	0	0	0	1	0	0	0	0
chr18	48884782	48885292	511	338	19	87.01	7.76	100	chr18	48918411	48994748	NR_040075	LOC100287225	+	upstream	antisense	33120	--	--	--	0	0	0	0	0	0	0	0	1	0	0	0	0
chr18	48884782	48885292	511	338	19	87.01	7.76	100	chr18	48918411	49088839	NR_040074	LOC100287225	+	upstream	antisense	33120	--	--	--	0	0	0	0	0	0	0	0	1	0	0	0	0
chr18	49196400	49196989	590	220	17	56.82	6.33	100	chr18	48918411	49088839	NR_040074	LOC100287225	+	downstream	antisense	-107562	--	--	--	0	0	0	0	0	0	0	0	1	0	0	0	0
chr18	49440139	49440684	546	357	24	87.55	9.68	100	chr18	48918411	49088839	NR_040074	LOC100287225	+	downstream	antisense	-351301	--	--	--	0	0	0	0	0	0	0	0	1	0	0	0	0
chr18	50330099	50330564	466	282	25	65.56	6.49	100	chr18	49866541	51062273	NM_005215	DCC	+	overlap-inside	antisense	465	Intron_2	--	--	0	1	0	0	0	1	0	0	0	0	0	0	0
chr18	51224600	51224969	370	185	14	58.68	7.76	97.56	chr18	51094816	51124221	NR_110798	LOC102724651	+	downstream	antisense	-100380	--	--	--	0	0	0	0	0	0	0	0	1	0	0	0	0
chr18	51848726	51849116	391	195	14	64.77	9.88	100	chr18	51851061	51880943	NM_139171	STARD6	-	downstream	antisense	-1945	downstream	--	--	0	0	0	0	0	0	0	1	0	0	0	0	0
chr18	52576556	52578481	1926	1006	61	64.78	3.17	100	chr18	52568739	52625279	NM_001143829	CCDC68	-	overlap-inside	antisense	1925	Intron_10	--	--	0	1	0	0	0	1	0	0	0	0	0	0	0
chr18	52576556	52578481	1926	1006	61	64.78	3.17	100	chr18	52568739	52626739	NM_025214	CCDC68	-	overlap-inside	antisense	1925	Intron_10	--	--	0	1	0	0	0	1	0	0	0	0	0	0	0
chr18	53098498	53098957	460	229	15	58.34	7.6	100	chr18	52889561	53255860	NM_001083962	TCF4	-	overlap-inside	antisense	459	Intron_5	--	--	0	1	0	0	0	1	0	0	0	0	0	0	0
chr18	53098498	53098957	460	229	15	58.34	7.6	100	chr18	52889561	53255860	NM_003199	TCF4	-	overlap-inside	antisense	459	Intron_5	--	--	0	1	0	0	0	1	0	0	0	0	0	0	0
chr18	53098498	53098957	460	229	15	58.34	7.6	100	chr18	52889561	53255860	NM_001243230	TCF4	-	overlap-inside	antisense	459	Intron_4	--	--	0	1	0	0	0	1	0	0	0	0	0	0	0
chr18	53098498	53098957	460	229	15	58.34	7.6	100	chr18	52889561	53178000	NM_001243231	TCF4	-	overlap-inside	antisense	459	Intron_3	--	--	0	1	0	0	0	1	0	0	0	0	0	0	0
chr18	53098498	53098957	460	229	15	58.34	7.6	100	chr18	52889561	53303224	NM_001243226	TCF4	-	overlap-inside	antisense	459	Intron_6	--	--	0	1	0	0	0	1	0	0	0	0	0	0	0
chr18	53098498	53098957	460	229	15	58.34	7.6	100	chr18	52889561	53257045	NM_001243228	TCF4	-	overlap-inside	antisense	459	Intron_5	--	--	0	1	0	0	0	1	0	0	0	0	0	0	0
chr18	53098498	53098957	460	229	15	58.34	7.6	100	chr18	52889561	53257045	NM_001243227	TCF4	-	overlap-inside	antisense	459	Intron_4	--	--	0	1	0	0	0	1	0	0	0	0	0	0	0
chr18	53119599	53120131	533	198	20	62.56	7.56	100	chr18	52889561	53255860	NM_001083962	TCF4	-	overlap-inside	antisense	532	Intron_5	--	--	0	1	0	0	0	1	0	0	0	0	0	0	0
chr18	53119599	53120131	533	198	20	62.56	7.56	100	chr18	52889561	53255860	NM_003199	TCF4	-	overlap-inside	antisense	532	Intron_5	--	--	0	1	0	0	0	1	0	0	0	0	0	0	0
chr18	53119599	53120131	533	198	20	62.56	7.56	100	chr18	52889561	53255860	NM_001243230	TCF4	-	overlap-inside	antisense	532	Intron_4	--	--	0	1	0	0	0	1	0	0	0	0	0	0	0
chr18	53119599	53120131	533	198	20	62.56	7.56	100	chr18	52889561	53178000	NM_001243231	TCF4	-	overlap-inside	antisense	532	Intron_3	--	--	0	1	0	0	0	1	0	0	0	0	0	0	0
chr18	53119599	53120131	533	198	20	62.56	7.56	100	chr18	52889561	53303224	NM_001243226	TCF4	-	overlap-inside	antisense	532	Intron_6	--	--	0	1	0	0	0	1	0	0	0	0	0	0	0
chr18	53119599	53120131	533	198	20	62.56	7.56	100	chr18	52889561	53257045	NM_001243228	TCF4	-	overlap-inside	antisense	532	Intron_5	--	--	0	1	0	0	0	1	0	0	0	0	0	0	0
chr18	53119599	53120131	533	198	20	62.56	7.56	100	chr18	52889561	53257045	NM_001243227	TCF4	-	overlap-inside	antisense	532	Intron_4	--	--	0	1	0	0	0	1	0	0	0	0	0	0	0
chr18	53316151	53316811	661	196	18	62.64	9.17	100	chr18	52889561	53303224	NM_001243226	TCF4	-	upstream	antisense	-12928	--	--	--	0	0	0	0	0	0	0	0	1	0	0	0	0
chr18	54261228	54261813	586	236	23	66.68	6.93	100	chr18	54270052	54305920	NM_004786	TXNL1	-	downstream	antisense	8240	--	--	--	0	0	0	0	0	0	0	0	1	0	0	0	0
chr18	54261228	54261813	586	236	23	66.68	6.93	100	chr18	54270052	54305920	NR_024546	TXNL1	-	downstream	antisense	8240	--	--	--	0	0	0	0	0	0	0	0	1	0	0	0	0
chr18	54613245	54613659	415	219	13	55.66	8.47	99.65	chr18	54318615	54697036	NM_052834	WDR7	+	overlap-inside	antisense	414	Intron_24	--	--	0	1	0	0	0	1	0	0	0	0	0	0	0
chr18	54613245	54613659	415	219	13	55.66	8.47	99.65	chr18	54318615	54697036	NM_015285	WDR7	+	overlap-inside	antisense	414	Intron_25	--	--	0	1	0	0	0	1	0	0	0	0	0	0	0
chr18	54651888	54652305	418	255	17	58.73	7.41	95.51	chr18	54318615	54697036	NM_052834	WDR7	+	overlap-inside	antisense	417	Intron_25	--	--	0	1	0	0	0	1	0	0	0	0	0	0	0
chr18	54651888	54652305	418	255	17	58.73	7.41	95.51	chr18	54318615	54697036	NM_015285	WDR7	+	overlap-inside	antisense	417	Intron_26	--	--	0	1	0	0	0	1	0	0	0	0	0	0	0
chr18	54778947	54779440	494	152	16	52.65	7.67	100	chr18	54814292	54817639	NM_001257964	BOD1L2	+	upstream	antisense	34853	--	--	--	0	0	0	0	0	0	0	0	1	0	0	0	0
chr18	54925397	54926062	666	319	16	50.15	7.76	87.32	chr18	55019720	55036161	NM_015879	ST8SIA3	+	upstream	antisense	93659	--	--	--	0	0	0	0	0	0	0	0	1	0	0	0	0
chr18	55161607	55162038	432	248	14	60.67	9.17	100	chr18	55102916	55158530	NM_004852	ONECUT2	+	downstream	antisense	-3078	--	--	--	0	0	0	0	0	0	0	0	1	0	0	0	0
chr18	55169512	55170217	706	507	18	58.5	8.47	100	chr18	55102916	55158530	NM_004852	ONECUT2	+	downstream	antisense	-10983	--	--	--	0	0	0	0	0	0	0	0	1	0	0	0	0
chr18	55874681	55875377	697	514	27	84.37	8.24	100	chr18	55711609	56068772	NM_015277	NEDD4L	+	overlap-inside	antisense	696	Intron_2	--	--	0	1	0	0	0	1	0	0	0	0	0	0	4
chr18	55874681	55875377	697	514	27	84.37	8.24	100	chr18	55816564	56068772	NM_001144965	NEDD4L	+	overlap-inside	antisense	696	Intron_2	--	--	0	1	0	0	0	1	0	0	0	0	0	0	4
chr18	55874681	55875377	697	514	27	84.37	8.24	100	chr18	55862621	56068772	NM_001144970	NEDD4L	+	overlap-inside	antisense	696	Intron_1.f	--	--	0	1	0	0	0	1	0	0	0	0	0	0	4
chr18	55874681	55875377	697	514	27	84.37	8.24	100	chr18	55816564	56068772	NM_001144968	NEDD4L	+	overlap-inside	antisense	696	Intron_2	--	--	0	1	0	0	0	1	0	0	0	0	0	0	4
chr18	55874681	55875377	697	514	27	84.37	8.24	100	chr18	55816564	56068772	NM_001144971	NEDD4L	+	overlap-inside	antisense	696	Intron_2	--	--	0	1	0	0	0	1	0	0	0	0	0	0	4
chr18	55874681	55875377	697	514	27	84.37	8.24	100	chr18	55816564	56068772	NM_001144969	NEDD4L	+	overlap-inside	antisense	696	Intron_2	--	--	0	1	0	0	0	1	0	0	0	0	0	0	4
chr18	55874681	55875377	697	514	27	84.37	8.24	100	chr18	55711609	56068772	NM_001144967	NEDD4L	+	overlap-inside	antisense	696	Intron_2	--	--	0	1	0	0	0	1	0	0	0	0	0	0	4
chr18	55874681	55875377	697	514	27	84.37	8.24	100	chr18	55714457	56068772	NM_001144964	NEDD4L	+	overlap-inside	antisense	696	Intron_2	--	--	0	1	0	0	0	1	0	0	0	0	0	0	4
chr18	55874681	55875377	697	514	27	84.37	8.24	100	chr18	55711609	56068772	NM_001243960	NEDD4L	+	overlap-inside	antisense	696	Intron_2	--	--	0	1	0	0	0	1	0	0	0	0	0	0	4
chr18	56373164	56373785	622	427	24	50.45	4.83	89.41	chr18	56338617	56417371	NM_173844	MALT1	+	overlap-inside	antisense	621	Intron_4	--	--	0	1	0	0	0	1	0	0	0	0	0	0	0
chr18	56373164	56373785	622	427	24	50.45	4.83	89.41	chr18	56338617	56417371	NM_006785	MALT1	+	overlap-inside	antisense	621	Intron_4	--	--	0	1	0	0	0	1	0	0	0	0	0	0	0
chr18	57096850	57097234	385	192	16	50.53	6.83	93.02	chr18	57098170	57364644	NM_133459	CCBE1	-	downstream	antisense	-936	downstream	--	--	0	0	0	0	0	0	0	1	0	0	0	0	0
chr18	57152852	57153416	565	177	16	59.41	7.76	99.8	chr18	57098170	57364644	NM_133459	CCBE1	-	overlap-inside	antisense	564	Intron_2	--	--	0	1	0	0	0	1	0	0	0	0	0	0	0
chr18	57311252	57311706	455	274	16	69.33	10.09	100	chr18	57098170	57364644	NM_133459	CCBE1	-	overlap-inside	antisense	454	Intron_2	--	--	0	1	0	0	0	1	0	0	0	0	0	0	0
chr18	57428727	57429229	503	288	21	68.53	6.24	100	chr18	57098170	57364644	NM_133459	CCBE1	-	upstream	antisense	-64084	--	--	--	0	0	0	0	0	0	0	0	1	0	0	0	0
chr18	58166393	58166919	527	343	16	63.46	7.76	100	chr18	58038563	58040001	NM_005912	MC4R	-	upstream	antisense	-126393	--	--	--	0	0	0	0	0	0	0	0	1	0	0	0	0
chr18	58542833	58543529	697	236	23	81.04	11.12	100	chr18	58038563	58040001	NM_005912	MC4R	-	upstream	antisense	-502833	--	--	--	0	0	0	0	0	0	0	0	1	0	0	0	0
chr18	58940236	58940673	438	198	14	55.44	7.77	96.48	chr18	59157774	59222365	NM_031891	CDH20	+	upstream	antisense	217102	--	--	--	0	0	0	0	0	0	0	0	1	0	0	0	0
chr18	59296943	59297571	629	315	18	51.21	7.25	92.93	chr18	59157774	59222365	NM_031891	CDH20	+	downstream	antisense	-74579	--	--	--	0	0	0	0	0	0	0	0	1	0	0	0	0
chr18	59474303	59474759	457	291	13	50.99	7.06	92.36	chr18	59482303	59560304	NM_173557	RNF152	-	downstream	antisense	7545	--	--	--	0	0	0	0	0	0	0	0	1	0	0	0	0
chr18	59799457	59800004	548	356	19	56.78	8.26	100	chr18	59711457	59854289	NM_012327	PIGN	-	overlap-inside	antisense	547	Intron_13	--	--	0	1	0	0	0	1	0	0	0	0	0	0	0
chr18	59799457	59800004	548	356	19	56.78	8.26	100	chr18	59711457	59854289	NM_176787	PIGN	-	overlap-inside	antisense	547	Intron_14	--	--	0	1	0	0	0	1	0	0	0	0	0	0	0
chr18	60459642	60460482	841	587	24	63.36	6.1	100	chr18	60382671	60647676	NM_194449	PHLPP1	+	overlap-inside	antisense	840	Intron_1.f	--	--	0	1	0	0	0	1	0	0	0	0	0	0	0
chr18	60523337	60524092	756	567	26	80.4	8.55	100	chr18	60382671	60647676	NM_194449	PHLPP1	+	overlap-inside	antisense	755	Intron_3	--	--	0	1	0	0	0	1	0	0	0	0	0	0	0
chr18	60907025	60907625	601	405	17	55.73	8.23	99.69	chr18	60790578	60986613	NM_000633	BCL2	-	overlap-inside	antisense	600	Intron_2.l	--	--	0	1	0	0	0	1	0	0	0	0	0	0	0
chr18	60948566	60949056	491	194	20	62.56	7.84	100	chr18	60790578	60986613	NM_000633	BCL2	-	overlap-inside	antisense	490	Intron_2.l	--	--	0	1	0	0	0	1	0	0	0	0	0	0	0
chr18	62361790	62362276	487	279	16	68.14	8.47	100	chr18	61771324	62090827	NR_033881	LOC284294	+	downstream	antisense	-270964	--	--	--	0	0	0	0	0	0	0	0	1	0	0	0	0
chr18	62504059	62504497	439	249	24	87.55	8.56	100	chr18	61771324	62090827	NR_033881	LOC284294	+	downstream	antisense	-413233	--	--	--	0	0	0	0	0	0	0	0	1	0	0	0	0
chr18	62534626	62535103	478	271	18	51.21	6.36	95.58	chr18	61771324	62090827	NR_033881	LOC284294	+	downstream	antisense	-443800	--	--	--	0	0	0	0	0	0	0	0	1	0	0	0	0
chr18	62628507	62628956	450	161	16	72.91	7.76	100	chr18	61771324	62090827	NR_033881	LOC284294	+	downstream	antisense	-537681	--	--	--	0	0	0	0	0	0	0	0	1	0	0	0	0
chr18	62703954	62704676	723	482	22	61.11	6.95	100	chr18	61771324	62090827	NR_033881	LOC284294	+	downstream	antisense	-613128	--	--	--	0	0	0	0	0	0	0	0	1	0	0	0	0
chr18	63055967	63056558	592	234	18	51.21	6.3	92.93	chr18	63417487	63548175	NM_033646	CDH7	+	upstream	antisense	360930	--	--	--	0	0	0	0	0	0	0	0	1	0	0	0	0
chr18	63257930	63258452	523	172	14	50.8	5.64	92.25	chr18	63417487	63548175	NM_033646	CDH7	+	upstream	antisense	159036	--	--	--	0	0	0	0	0	0	0	0	1	0	0	0	0
chr18	63338780	63339324	545	306	16	55.3	6.97	97.5	chr18	63417487	63548175	NM_033646	CDH7	+	upstream	antisense	78164	--	--	--	0	0	0	0	0	0	0	0	1	0	0	0	0
chr18	64533651	64534405	755	380	22	50.33	5.74	87.35	chr18	64748820	64748923	NR_049809	MIR5011	+	upstream	antisense	214416	--	--	--	0	0	0	0	0	0	0	0	1	2	2	2	2
chr18	65531524	65531968	445	232	15	52.91	7.2	100	chr18	65183782	65566856	NR_033921	LOC643542	+	overlap-inside	antisense	444	Intron_3	--	--	0	1	0	0	0	1	0	0	0	0	0	0	0
chr18	65762175	65762812	638	438	19	64.14	7.6	100	chr18	65183782	65566856	NR_033921	LOC643542	+	downstream	antisense	-195320	--	--	--	0	0	0	0	0	0	0	0	1	0	0	0	0
chr18	66062806	66063350	545	186	20	62.56	5.8	100	chr18	66340924	66382353	NM_019022	TMX3	-	downstream	antisense	277575	--	--	--	0	0	0	0	0	0	0	0	1	0	0	0	0
chr18	67721654	67722103	450	267	23	55.24	5.99	94.7	chr18	67671042	67872962	NM_173630	RTTN	-	overlap-inside	antisense	449	Intron_37	--	--	0	1	0	0	0	1	0	0	0	0	0	0	1
chr18	67948708	67949162	455	194	14	55.39	8.73	96.39	chr18	67956136	67997434	NM_004232	SOCS6	+	upstream	antisense	6975	--	--	--	0	0	0	0	0	0	0	0	1	0	0	0	0
chr18	69068962	69069732	771	298	18	53.1	11.29	100	chr18	69187199	69246192	NR_038325	LINC01541	-	downstream	antisense	117468	--	--	--	0	0	0	0	0	0	0	0	1	0	0	0	0
chr18	69068962	69069732	771	298	18	53.1	11.29	100	chr18	69187199	69246192	NR_038326	LINC01541	-	downstream	antisense	117468	--	--	--	0	0	0	0	0	0	0	0	1	0	0	0	0
chr18	70345219	70346067	849	247	31	86.32	6.59	100	chr18	70409548	70534810	NM_001201465	NETO1	-	downstream	antisense	63482	--	--	--	0	0	0	0	0	0	0	0	1	0	0	0	0
chr18	70767626	70768000	375	187	16	54.9	6.65	92.86	chr18	70821292	70931733	NR_034133	LOC400655	-	downstream	antisense	53293	--	--	--	0	0	0	0	0	0	0	0	1	0	0	0	0
chr18	71873508	71874289	782	289	18	52.25	7.76	99.55	chr18	71920526	71959251	NM_001190807	CYB5A	-	downstream	antisense	46238	--	--	--	0	0	0	0	0	0	0	0	1	0	0	0	0
chr18	71873508	71874289	782	289	18	52.25	7.76	99.55	chr18	71920526	71959251	NM_148923	CYB5A	-	downstream	antisense	46238	--	--	--	0	0	0	0	0	0	0	0	1	0	0	0	0
chr18	71873508	71874289	782	289	18	52.25	7.76	99.55	chr18	71920526	71959251	NM_001914	CYB5A	-	downstream	antisense	46238	--	--	--	0	0	0	0	0	0	0	0	1	0	0	0	0
chr18	72382595	72383150	556	234	21	60.98	5.32	100	chr18	72342918	72516583	NM_001146190	ZNF407	+	overlap-inside	antisense	555	Intron_2	--	--	0	1	0	0	0	1	0	0	0	0	0	0	0
chr18	72382595	72383150	556	234	21	60.98	5.32	100	chr18	72342918	72633013	NM_001146189	ZNF407	+	overlap-inside	antisense	555	Intron_2	--	--	0	1	0	0	0	1	0	0	0	0	0	0	0
chr18	72382595	72383150	556	234	21	60.98	5.32	100	chr18	72342918	72777628	NM_017757	ZNF407	+	overlap-inside	antisense	555	Intron_2	--	--	0	1	0	0	0	1	0	0	0	0	0	0	0
chr18	73118304	73119104	801	308	23	55.24	5.58	94.7	chr18	73121430	73139658	NM_001037331	SMIM21	-	downstream	antisense	2327	--	--	--	0	0	0	0	0	0	0	0	1	0	0	0	0
chr18	73769421	73769949	529	192	17	70.11	7.76	100	chr18	73834952	73857210	NR_040034	LOC339298	+	upstream	antisense	65004	--	--	--	0	0	0	0	0	0	0	0	1	0	0	0	1
chr18	74096369	74098016	1648	390	46	51.02	3.93	92.45	chr18	74069636	74207146	NM_014643	ZNF516	-	overlap-inside	antisense	1647	Intron_3	--	--	0	1	0	0	0	1	0	0	0	10	13	15	24
chr18	74134067	74134727	661	196	19	55.65	9.79	99.58	chr18	74069636	74207146	NM_014643	ZNF516	-	overlap-inside	antisense	660	Intron_3	--	--	0	1	0	0	0	1	0	0	0	0	0	0	0
chr18	74680062	74680439	378	189	20	80.9	8.38	100	chr18	74536115	74682682	NM_007345	ZNF236	+	overlap-inside	antisense	377	Intron_30.l-Exon_31.l	--	3'UTR	0	1	1	0	1	1	1	0	0	0	0	0	0
chr18	74975717	74976330	614	417	21	55.73	6.35	100	chr18	74962007	74982096	NM_001480	GALR1	+	overlap-inside	antisense	613	Intron_2.l	--	--	0	1	0	0	0	1	0	0	0	0	0	0	0
chr18	75242778	75243267	490	229	19	56.78	6.52	100	chr18	74962007	74982096	NM_001480	GALR1	+	downstream	antisense	-260683	--	--	--	0	0	0	0	0	0	0	0	1	0	0	0	0
chr18	75582632	75583235	604	418	22	50.33	5.36	87.95	chr18	75683252	75705683	NR_104127	LINC01029	-	downstream	antisense	100018	--	--	--	0	0	0	0	0	0	0	0	1	0	0	0	1
chr18	76772074	76772617	544	315	25	78.31	8.04	100	chr18	76740274	76758969	NM_171999	SALL3	+	downstream	antisense	-13106	--	--	--	0	0	0	0	0	0	0	0	1	0	0	0	0
chr19	52952862	52953548	687	378	18	51.21	7.31	95.58	chr19	52934666	52955192	NM_001291368	ZNF534	+	overlap-inside	antisense	686	Intron_3.l	--	--	0	1	0	0	0	1	0	0	0	0	0	0	1
chr19	52952862	52953548	687	378	18	51.21	7.31	95.58	chr19	52934666	52955192	NM_001291369	ZNF534	+	overlap-inside	antisense	686	Intron_2.l	--	--	0	1	0	0	0	1	0	0	0	0	0	0	1
chr19	55311965	55312618	654	290	20	62.56	8.7	100	chr19	55315066	55325972	NM_001080770	KIR2DL4	+	upstream	antisense	2449	--	--	--	0	0	0	0	0	0	0	0	1	0	0	0	0
chr19	55311965	55312618	654	290	20	62.56	8.7	100	chr19	55315066	55325972	NM_002255	KIR2DL4	+	upstream	antisense	2449	--	--	--	0	0	0	0	0	0	0	0	1	0	0	0	0
chr19	55311965	55312618	654	290	20	62.56	8.7	100	chr19	55315066	55325972	NM_001080772	KIR2DL4	+	upstream	antisense	2449	--	--	--	0	0	0	0	0	0	0	0	1	0	0	0	0
chr19	29769605	29770340	736	254	23	81.04	8.48	100	chr19	29777917	30016659	NR_040029	LOC284395	-	downstream	antisense	7578	--	--	--	0	0	0	0	0	0	0	0	1	0	0	0	0
chr19	2617083	2618332	1250	459	44	53.65	3.84	93.74	chr19	2511217	2702746	NM_052847	GNG7	-	overlap-inside	antisense	1249	Intron_2	--	--	0	1	0	0	0	1	0	0	0	2	2	3	3
chr19	4606954	4607878	925	366	26	63.29	6.41	100	chr19	4639526	4655580	NM_152362	TNFAIP8L1	+	upstream	antisense	31649	--	--	--	0	0	0	0	0	0	0	0	1	0	1	1	1
chr19	5739937	5741168	1232	555	41	52.04	4.43	99.76	chr19	5720687	5778742	NM_152784	CATSPERD	+	overlap-inside	antisense	1231	Intron_7	--	--	0	1	0	0	0	1	0	0	0	0	0	0	0
chr19	6360110	6361395	1286	1088	47	61.68	4.76	100	chr19	6361462	6368915	NM_006012	CLPP	+	upstream	antisense	-67	upstream	--	--	1	0	0	0	0	0	0	0	0	6	6	15	15
chr19	7843631	7844337	707	198	23	53.12	5.65	96.85	chr19	7852369	7855898	NR_002931	CLEC4GP1	+	upstream	antisense	8033	--	--	--	0	0	0	0	0	0	0	0	1	0	0	0	0
chr19	7848419	7849225	807	518	24	50.45	5.81	89.41	chr19	7852369	7855898	NR_002931	CLEC4GP1	+	upstream	antisense	3145	--	--	--	0	0	0	0	0	0	0	0	1	0	0	0	0
chr19	8058142	8058770	629	391	24	50.45	4.88	89.41	chr19	8023456	8070529	NM_001419	ELAVL1	-	overlap-inside	antisense	628	Intron_1.f	--	--	0	1	0	0	0	1	0	0	0	1	1	1	1
chr19	9648761	9649627	867	339	29	51.3	5.38	97.3	chr19	9638680	9649303	NM_024106	ZNF426	-	overlap-5end	antisense	542	upstream-Intron_2	--	--	1	1	0	1	1	1	0	0	0	4	4	4	5
chr19	9648761	9649627	867	339	29	51.3	5.38	97.3	chr19	9638680	9649321	NM_001300883	ZNF426	-	overlap-5end	antisense	560	upstream-Intron_1.f	--	--	1	1	0	1	1	1	0	0	0	4	4	4	5
chr19	9715761	9716921	1161	964	31	53.19	5.88	96.96	chr19	9718001	9731916	NM_152289	ZNF561	-	downstream	antisense	-1080	downstream	--	--	0	0	0	0	0	0	0	1	0	0	0	0	3
chr19	10798735	10800318	1584	1236	53	51.31	3.98	97.93	chr19	10764936	10803095	NM_012218	ILF3	+	overlap-inside	antisense	1583	Intron_18-Exon_20.l	--	3'UTR	0	1	1	0	1	1	1	0	0	0	0	1	3
chr19	10798735	10800318	1584	1236	53	51.31	3.98	97.93	chr19	10764936	10803095	NM_017620	ILF3	+	overlap-inside	antisense	1583	Intron_18-Exon_20.l	--	3'UTR	0	1	1	0	1	1	1	0	0	0	0	1	3
chr19	11798815	11799299	485	290	20	50.53	5.38	91.73	chr19	11784812	11797384	NR_028594	ZNF833P	+	downstream	antisense	-1431	downstream	--	--	0	0	0	0	0	0	0	1	0	0	0	0	0
chr19	12463005	12463452	448	221	14	50.36	7.19	89.24	chr19	12460184	12476475	NM_030824	ZNF442	-	overlap-inside	antisense	447	Intron_4	--	--	0	1	0	0	0	1	0	0	0	0	0	0	0
chr19	12525721	12526260	540	341	17	57.99	7.68	100	chr19	12500827	12512088	NM_001080821	ZNF799	-	upstream	antisense	-13634	--	--	--	0	0	0	0	0	0	0	0	1	0	0	0	0
chr19	14980462	14980888	427	230	16	52.65	6.63	100	chr19	14991237	14992167	NM_030901	OR7A17	-	downstream	antisense	10350	--	--	--	0	0	0	0	0	0	0	0	1	0	0	0	0
chr19	20314128	20314502	375	187	14	59.03	8.87	100	chr19	20278022	20311299	NM_052852	ZNF486	+	downstream	antisense	-2830	--	--	--	0	0	0	0	0	0	0	0	1	0	0	0	0
chr19	20663909	20664459	551	220	15	54.4	7.06	92.91	chr19	20578625	20607771	NR_036455	ZNF826P	-	upstream	antisense	-56139	--	--	--	0	0	0	0	0	0	0	0	1	0	0	0	0
chr19	20729822	20730463	642	251	16	52.18	7.76	99.63	chr19	20720797	20748626	NM_001159293	ZNF737	-	overlap-inside	antisense	641	Intron_3.l	--	--	0	1	0	0	0	1	0	0	0	0	0	0	0
chr19	21714127	21714664	538	340	22	74.69	9.54	100	chr19	21688436	21721079	NM_001001415	ZNF429	+	overlap-inside	antisense	537	Intron_3.l	--	--	0	1	0	0	0	1	0	0	0	0	0	0	0
chr19	22250160	22250758	599	195	17	62.41	7.06	100	chr19	22235265	22273903	NM_033468	ZNF257	+	overlap-inside	antisense	598	Intron_1.f	--	--	0	1	0	0	0	1	0	0	0	0	0	0	0
chr19	22480464	22480873	410	194	16	57.19	6.9	100	chr19	22469251	22499978	NM_001242680	ZNF729	+	overlap-inside	antisense	409	Intron_1.f	--	--	0	1	0	0	0	1	0	0	0	0	0	0	0
chr19	23408625	23409328	704	497	20	50.53	7.28	91.73	chr19	23406606	23433172	NR_045525	ZNF724P	-	overlap-inside	antisense	703	Intron_3.l	--	--	0	1	0	0	0	1	0	0	0	0	0	0	0
chr19	23852994	23853533	540	347	16	62.03	10.58	100	chr19	23835707	23870017	NM_138330	ZNF675	-	overlap-inside	antisense	539	Intron_1.f	--	--	0	1	0	0	0	1	0	0	0	0	0	0	0
chr19	24213304	24214308	1005	810	31	61.53	5.17	100	chr19	24216206	24312769	NM_001278677	ZNF254	+	upstream	antisense	-1898	upstream	--	--	1	0	0	0	0	0	0	0	0	0	0	0	0
chr19	24213304	24214308	1005	810	31	61.53	5.17	100	chr19	24216206	24312769	NM_001278661	ZNF254	+	upstream	antisense	-1898	upstream	--	--	1	0	0	0	0	0	0	0	0	0	0	0	0
chr19	24213304	24214308	1005	810	31	61.53	5.17	100	chr19	24216206	24312769	NM_001278663	ZNF254	+	upstream	antisense	-1898	upstream	--	--	1	0	0	0	0	0	0	0	0	0	0	0	0
chr19	24230528	24231634	1107	526	36	68.15	5.64	100	chr19	24216206	24312769	NM_001278677	ZNF254	+	overlap-inside	antisense	1106	Intron_2	--	--	0	1	0	0	0	1	0	0	0	0	0	0	0
chr19	24230528	24231634	1107	526	36	68.15	5.64	100	chr19	24216206	24312769	NM_001278661	ZNF254	+	overlap-inside	antisense	1106	Intron_2	--	--	0	1	0	0	0	1	0	0	0	0	0	0	0
chr19	24230528	24231634	1107	526	36	68.15	5.64	100	chr19	24216206	24312769	NM_001278663	ZNF254	+	overlap-inside	antisense	1106	Intron_2.l	--	--	0	1	0	0	0	1	0	0	0	0	0	0	0
chr19	28297210	28297776	567	296	20	50.53	5.45	91.73	chr19	28284374	28297688	NR_110691	LOC101927151	+	overlap-3end	antisense	478	Exon_2.l-downstream	--	--	0	1	0	0	1	0	0	1	0	0	0	0	0
chr19	28297210	28297776	567	296	20	50.53	5.45	91.73	chr19	28284374	28297688	NR_110688	LOC101927151	+	overlap-3end	antisense	478	Exon_3.l-downstream	--	--	0	1	0	0	1	0	0	1	0	0	0	0	0
chr19	28297210	28297776	567	296	20	50.53	5.45	91.73	chr19	28284374	28297688	NR_110689	LOC101927151	+	overlap-3end	antisense	478	Exon_3.l-downstream	--	--	0	1	0	0	1	0	0	1	0	0	0	0	0
chr19	28297210	28297776	567	296	20	50.53	5.45	91.73	chr19	28284802	28297688	NR_110687	LOC101927151	+	overlap-3end	antisense	478	Exon_3.l-downstream	--	--	0	1	0	0	1	0	0	1	0	0	0	0	0
chr19	28297210	28297776	567	296	20	50.53	5.45	91.73	chr19	28284802	28297688	NR_110690	LOC101927151	+	overlap-3end	antisense	478	Exon_2.l-downstream	--	--	0	1	0	0	1	0	0	1	0	0	0	0	0
chr19	28998071	28998495	425	191	14	55.44	7.54	96.48	chr19	28926295	29218601	NR_110759	LOC100420587	-	overlap-inside	antisense	424	Intron_5	--	--	0	1	0	0	0	1	0	0	0	0	0	0	4
chr19	29824511	29824864	354	177	15	58.6	7.39	97.08	chr19	29777917	30016659	NR_040029	LOC284395	-	overlap-inside	antisense	353	Intron_9.l	--	--	0	1	0	0	0	1	0	0	0	0	0	0	0
chr19	30479223	30479586	364	182	14	61.52	8.17	100	chr19	30433145	30507519	NM_003796	URI1	+	overlap-inside	antisense	363	Intron_4	--	--	0	1	0	0	0	1	0	0	0	0	0	0	0
chr19	30479223	30479586	364	182	14	61.52	8.17	100	chr19	30433145	30507519	NR_045557	URI1	+	overlap-inside	antisense	363	Intron_3	--	--	0	1	0	0	0	1	0	0	0	0	0	0	0
chr19	30479223	30479586	364	182	14	61.52	8.17	100	chr19	30414550	30507519	NM_001252641	URI1	+	overlap-inside	antisense	363	Intron_4	--	--	0	1	0	0	0	1	0	0	0	0	0	0	0
chr19	31483459	31483795	337	168	14	59.23	6.97	100	chr19	31765850	31840190	NM_020856	TSHZ3	-	downstream	antisense	282056	--	--	--	0	0	0	0	0	0	0	0	1	0	0	0	0
chr19	31692692	31693155	464	271	16	64.59	8.87	100	chr19	31765850	31840190	NM_020856	TSHZ3	-	downstream	antisense	72696	--	--	--	0	0	0	0	0	0	0	0	1	0	0	0	0
chr19	32252684	32253366	683	465	20	65.63	10.77	100	chr19	32083186	32084456	NM_001205273	THEG5	+	downstream	antisense	-168229	--	--	--	0	0	0	0	0	0	0	0	1	0	0	0	0
chr19	32252684	32253366	683	465	20	65.63	10.77	100	chr19	32079094	32084456	NM_001278578	THEG5	+	downstream	antisense	-168229	--	--	--	0	0	0	0	0	0	0	0	1	0	0	0	0
chr19	32252684	32253366	683	465	20	65.63	10.77	100	chr19	32079094	32084456	NM_001278577	THEG5	+	downstream	antisense	-168229	--	--	--	0	0	0	0	0	0	0	0	1	0	0	0	0
chr19	32252684	32253366	683	465	20	65.63	10.77	100	chr19	32079094	32084456	NM_001278576	THEG5	+	downstream	antisense	-168229	--	--	--	0	0	0	0	0	0	0	0	1	0	0	0	0
chr19	32252684	32253366	683	465	20	65.63	10.77	100	chr19	32079094	32084456	NM_001278575	THEG5	+	downstream	antisense	-168229	--	--	--	0	0	0	0	0	0	0	0	1	0	0	0	0
chr19	32791987	32792705	719	358	22	50.33	7.29	87.95	chr19	32836513	32878573	NM_014910	ZNF507	+	upstream	antisense	43809	--	--	--	0	0	0	0	0	0	0	0	1	0	0	0	0
chr19	32791987	32792705	719	358	22	50.33	7.29	87.95	chr19	32836513	32878573	NM_001136156	ZNF507	+	upstream	antisense	43809	--	--	--	0	0	0	0	0	0	0	0	1	0	0	0	0
chr19	33830220	33830933	714	196	22	64.7	8.87	100	chr19	33864574	33873592	NM_001806	CEBPG	+	upstream	antisense	33642	--	--	--	0	0	0	0	0	0	0	0	1	0	0	0	0
chr19	34203730	34205032	1303	1092	39	52.49	4.33	99.92	chr19	34112872	34264414	NM_001127896	CHST8	+	overlap-inside	antisense	1302	Intron_2	--	--	0	1	0	0	0	1	0	0	0	0	0	0	1
chr19	34203730	34205032	1303	1092	39	52.49	4.33	99.92	chr19	34112860	34264414	NM_001127895	CHST8	+	overlap-inside	antisense	1302	Intron_3	--	--	0	1	0	0	0	1	0	0	0	0	0	0	1
chr19	34203730	34205032	1303	1092	39	52.49	4.33	99.92	chr19	34175433	34264414	NM_022467	CHST8	+	overlap-inside	antisense	1302	Intron_2	--	--	0	1	0	0	0	1	0	0	0	0	0	0	1
chr19	34331440	34333089	1650	176	47	62.68	4.62	100	chr19	34287750	34306666	NM_024076	KCTD15	+	downstream	antisense	-24775	--	--	--	0	0	0	0	0	0	0	0	1	1	1	1	1
chr19	34331440	34333089	1650	176	47	62.68	4.62	100	chr19	34287750	34306666	NM_001129994	KCTD15	+	downstream	antisense	-24775	--	--	--	0	0	0	0	0	0	0	0	1	1	1	1	1
chr19	34331440	34333089	1650	176	47	62.68	4.62	100	chr19	34287750	34306666	NM_001129995	KCTD15	+	downstream	antisense	-24775	--	--	--	0	0	0	0	0	0	0	0	1	1	1	1	1
chr19	34611033	34611627	595	344	21	55.73	4.84	99.79	chr19	34663351	34720420	NM_001114093	LSM14A	+	upstream	antisense	51725	--	--	--	0	0	0	0	0	0	0	0	1	0	0	0	0
chr19	34611033	34611627	595	344	21	55.73	4.84	99.79	chr19	34663351	34720420	NM_015578	LSM14A	+	upstream	antisense	51725	--	--	--	0	0	0	0	0	0	0	0	1	0	0	0	0
chr19	34817729	34818022	294	147	14	51.45	4.56	97.83	chr19	34745455	34846471	NM_014686	KIAA0355	+	overlap-inside	antisense	293	Intron_3	--	--	0	1	0	0	0	1	0	0	0	0	0	0	0
chr19	35261002	35261783	782	466	21	67.34	10.23	100	chr19	35248978	35264134	NM_001007248	ZNF599	-	overlap-inside	antisense	781	Intron_1.f	--	--	0	1	0	0	0	1	0	0	0	0	0	0	0
chr19	37450902	37451666	765	288	21	56.11	6.82	100	chr19	37407230	37488834	NM_001204839	ZNF568	+	overlap-inside	antisense	764	Intron_5	--	--	0	1	0	0	0	1	0	0	0	0	0	0	0
chr19	37450902	37451666	765	288	21	56.11	6.82	100	chr19	37407230	37488834	NM_001204838	ZNF568	+	overlap-inside	antisense	764	Intron_6	--	--	0	1	0	0	0	1	0	0	0	0	0	0	0
chr19	37646179	37646929	751	330	21	71.41	6.93	100	chr19	37638339	37663643	NM_152655	ZNF585A	-	overlap-inside	antisense	750	Intron_4-Intron_5.l	--	--	0	1	1	0	1	1	0	0	0	0	0	0	0
chr19	37646179	37646929	751	330	21	71.41	6.93	100	chr19	37638339	37663643	NM_001288800	ZNF585A	-	overlap-inside	antisense	750	Intron_3-Intron_4.l	--	--	0	1	1	0	1	1	0	0	0	0	0	0	0
chr19	37646179	37646929	751	330	21	71.41	6.93	100	chr19	37638339	37663338	NM_199126	ZNF585A	-	overlap-inside	antisense	750	Intron_4-Intron_5.l	--	--	0	1	1	0	1	1	0	0	0	0	0	0	0
chr19	37948711	37949152	442	247	16	52.65	7.35	100	chr19	37902059	37958339	NM_152484	ZNF569	-	overlap-inside	antisense	441	Intron_2	--	--	0	1	0	0	0	1	0	0	0	0	0	0	0
chr19	38105179	38105620	442	258	15	55.44	9.15	96.48	chr19	38085730	38105079	NM_001172226	ZNF540	+	downstream	antisense	-100	downstream	--	--	0	0	0	0	0	0	0	1	0	0	0	0	0
chr19	38105179	38105620	442	258	15	55.44	9.15	96.48	chr19	38042272	38105079	NM_152606	ZNF540	+	downstream	antisense	-100	downstream	--	--	0	0	0	0	0	0	0	1	0	0	0	0	0
chr19	38105179	38105620	442	258	15	55.44	9.15	96.48	chr19	38085730	38105079	NM_001172225	ZNF540	+	downstream	antisense	-100	downstream	--	--	0	0	0	0	0	0	0	1	0	0	0	0	0
chr19	38133383	38133998	616	347	17	58.73	8.19	94.78	chr19	38123388	38146313	NM_014898	ZFP30	-	overlap-inside	antisense	615	Intron_5.l	--	--	0	1	0	0	0	1	0	0	0	0	0	0	0
chr19	38300265	38300944	680	473	22	66.47	8.65	100	chr19	38308050	38317278	NR_040013	LOC644554	+	upstream	antisense	7107	--	--	--	0	0	0	0	0	0	0	0	1	0	0	0	0
chr19	40432846	40434216	1371	291	36	58.18	5.21	100	chr19	40353962	40440533	NM_003890	FCGBP	-	overlap-inside	antisense	1370	Intron_1.f-Intron_2	--	--	0	1	1	0	1	1	0	0	0	1	1	1	1
chr19	40527925	40528893	969	777	33	56.72	4.65	100	chr19	40502942	40526948	NM_001297763	ZNF546	+	downstream	antisense	-977	downstream	--	--	0	0	0	0	0	0	0	1	0	0	0	0	0
chr19	40527925	40528893	969	777	33	56.72	4.65	100	chr19	40502942	40526948	NM_178544	ZNF546	+	downstream	antisense	-977	downstream	--	--	0	0	0	0	0	0	0	1	0	0	0	0	0
chr19	40981223	40982353	1131	358	31	58.19	5.6	100	chr19	40973125	41082365	NM_020971	SPTBN4	+	overlap-inside	antisense	1130	Intron_2	--	--	0	1	0	0	0	1	0	0	0	0	0	0	0
chr19	41393678	41394274	597	278	17	56.12	7.6	100	chr19	41396730	41406413	NR_040249	CYP2G1P	+	upstream	antisense	2457	--	--	--	0	0	0	0	0	0	0	0	1	0	0	0	0
chr19	43205584	43206181	598	199	16	52.65	6.63	100	chr19	43225793	43244668	NM_021016	PSG3	-	downstream	antisense	19613	--	--	--	0	0	0	0	0	0	0	0	1	0	0	0	0
chr19	46423458	46424209	752	556	28	51.3	4.33	97.3	chr19	46416472	46418036	NM_001029861	NANOS2	-	upstream	antisense	-5423	--	--	--	0	0	0	0	0	0	0	0	1	1	1	1	1
chr19	47145845	47146800	956	492	28	51.76	5.54	98.3	chr19	47150820	47157914	NM_001301046	DACT3	-	downstream	antisense	4021	--	--	--	0	0	0	0	0	0	0	0	1	0	0	0	0
chr19	47289123	47290060	938	465	30	50.02	4.8	87.14	chr19	47278139	47288134	NM_001145145	SLC1A5	-	upstream	antisense	-989	upstream	--	--	1	0	0	0	0	0	0	0	0	2	2	7	9
chr19	47289123	47290060	938	465	30	50.02	4.8	87.14	chr19	47278139	47290545	NM_001145144	SLC1A5	-	overlap-inside	antisense	937	Intron_1.f	--	--	0	1	0	0	0	1	0	0	0	2	2	7	9
chr19	47289123	47290060	938	465	30	50.02	4.8	87.14	chr19	47278139	47291842	NM_005628	SLC1A5	-	overlap-inside	antisense	937	Intron_1.f	--	--	0	1	0	0	0	1	0	0	0	2	2	7	9
chr19	47455850	47456343	494	257	20	50.53	5.48	90.1	chr19	47421932	47508333	NM_004491	ARHGAP35	+	overlap-inside	antisense	493	Intron_2	--	--	0	1	0	0	0	1	0	0	0	0	0	0	0
chr19	49449435	49450823	1389	896	46	59.78	4.24	96.61	chr19	49436938	49448226	NM_014475	DHDH	+	downstream	antisense	-1209	downstream	--	--	0	0	0	0	0	0	0	1	0	3	3	3	3
chr19	49972698	49975010	2313	1400	71	65.54	4.04	100	chr19	49956472	49974305	NM_153329	ALDH16A1	+	overlap-3end	antisense	1607	Intron_16.l-downstream	--	--	0	1	1	0	1	1	1	1	0	1	1	1	10
chr19	49972698	49975010	2313	1400	71	65.54	4.04	100	chr19	49956472	49974305	NM_001145396	ALDH16A1	+	overlap-3end	antisense	1607	Intron_15.l-downstream	--	--	0	1	1	0	1	1	1	1	0	1	1	1	10
chr19	50405226	50407083	1858	1523	63	50.81	3.69	92.29	chr19	50392912	50432796	NR_047577	IL4I1	-	overlap-inside	antisense	1857	Intron_3	--	--	0	1	0	0	0	1	0	0	0	3	3	4	4
chr19	50405226	50407083	1858	1523	63	50.81	3.69	92.29	chr19	50392912	50432796	NM_001258018	IL4I1	-	overlap-inside	antisense	1857	Intron_3	--	--	0	1	0	0	0	1	0	0	0	3	3	4	4
chr19	50405226	50407083	1858	1523	63	50.81	3.69	92.29	chr19	50392912	50432796	NM_001258017	IL4I1	-	overlap-inside	antisense	1857	Intron_3	--	--	0	1	0	0	0	1	0	0	0	3	3	4	4
chr19	50405226	50407083	1858	1523	63	50.81	3.69	92.29	chr19	50392912	50432796	NM_172374	IL4I1	-	overlap-inside	antisense	1857	Intron_3	--	--	0	1	0	0	0	1	0	0	0	3	3	4	4
chr19	51672901	51673243	343	171	17	80.88	8.62	100	chr19	51670584	51676780	NR_047529	SIGLEC17P	+	overlap-inside	antisense	342	Intron_4	--	--	0	1	0	0	0	1	0	0	0	1	1	1	1
chr19	51672901	51673243	343	171	17	80.88	8.62	100	chr19	51670584	51676780	NR_047530	SIGLEC17P	+	overlap-inside	antisense	342	Intron_3	--	--	0	1	0	0	0	1	0	0	0	1	1	1	1
chr19	51672901	51673243	343	171	17	80.88	8.62	100	chr19	51670584	51676780	NR_047531	SIGLEC17P	+	overlap-inside	antisense	342	Intron_3	--	--	0	1	0	0	0	1	0	0	0	1	1	1	1
chr19	51672901	51673243	343	171	17	80.88	8.62	100	chr19	51656179	51685222	NR_110732	LOC101928517	-	overlap-inside	antisense	342	Intron_1.f	--	--	0	1	0	0	0	1	0	0	0	1	1	1	1
chr19	51676689	51677430	742	397	28	70.08	7.4	100	chr19	51670584	51676780	NR_047529	SIGLEC17P	+	overlap-3end	antisense	91	Exon_7.l-downstream	--	--	0	1	0	0	1	0	0	1	0	0	0	0	0
chr19	51676689	51677430	742	397	28	70.08	7.4	100	chr19	51670584	51676780	NR_047530	SIGLEC17P	+	overlap-3end	antisense	91	Exon_6.l-downstream	--	--	0	1	0	0	1	0	0	1	0	0	0	0	0
chr19	51676689	51677430	742	397	28	70.08	7.4	100	chr19	51670584	51676780	NR_047531	SIGLEC17P	+	overlap-3end	antisense	91	Exon_6.l-downstream	--	--	0	1	0	0	1	0	0	1	0	0	0	0	0
chr19	51676689	51677430	742	397	28	70.08	7.4	100	chr19	51656179	51685222	NR_110732	LOC101928517	-	overlap-inside	antisense	741	Intron_1.f	--	--	0	1	0	0	0	1	0	0	0	0	0	0	0
chr19	51747053	51747740	688	191	17	50.42	6.62	89.28	chr19	51728334	51743274	NM_001082618	CD33	+	downstream	antisense	-3780	--	--	--	0	0	0	0	0	0	0	0	1	0	1	1	1
chr19	51747053	51747740	688	191	17	50.42	6.62	89.28	chr19	51728334	51743274	NM_001772	CD33	+	downstream	antisense	-3780	--	--	--	0	0	0	0	0	0	0	0	1	0	1	1	1
chr19	53234258	53235576	1319	698	43	51.14	3.46	92.6	chr19	53206065	53233135	NM_030972	ZNF611	-	upstream	antisense	-1123	upstream	--	--	1	0	0	0	0	0	0	0	0	0	0	0	0
chr19	53234258	53235576	1319	698	43	51.14	3.46	92.6	chr19	53206065	53238307	NM_001161499	ZNF611	-	overlap-inside	antisense	1318	Intron_1.f	--	--	0	1	0	0	0	1	0	0	0	0	0	0	0
chr19	53234258	53235576	1319	698	43	51.14	3.46	92.6	chr19	53206065	53238307	NM_001161500	ZNF611	-	overlap-inside	antisense	1318	Intron_1.f	--	--	0	1	0	0	0	1	0	0	0	0	0	0	0
chr19	53234258	53235576	1319	698	43	51.14	3.46	92.6	chr19	53206065	53238297	NM_001161501	ZNF611	-	overlap-inside	antisense	1318	Intron_1.f	--	--	0	1	0	0	0	1	0	0	0	0	0	0	0
chr19	53418947	53419681	735	472	21	52.23	7.73	99.58	chr19	53430387	53466164	NM_001202473	ZNF816-ZNF321P	-	downstream	antisense	10707	--	--	--	0	0	0	0	0	0	0	0	1	0	0	0	0
chr19	53418947	53419681	735	472	21	52.23	7.73	99.58	chr19	53430387	53445847	NR_037805	ZNF321P	-	downstream	antisense	10707	--	--	--	0	0	0	0	0	0	0	0	1	0	0	0	0
chr19	54976622	54977918	1297	873	40	68.38	5.64	100	chr19	54972978	54974894	NM_198988	LENG9	-	upstream	antisense	-1728	upstream	--	--	1	0	0	0	0	0	0	0	0	9	9	9	10
chr19	54976622	54977918	1297	873	40	68.38	5.64	100	chr19	54976208	54984437	NM_145057	CDC42EP5	-	overlap-inside	antisense	1296	Intron_2.l-Exon_3.l	code	--	0	1	1	1	1	1	0	0	0	9	9	9	10
chr19	54976622	54977918	1297	873	40	68.38	5.64	100	chr19	54972977	54974894	NM_001301782	LENG9	-	upstream	antisense	-1728	upstream	--	--	1	0	0	0	0	0	0	0	0	9	9	9	10
chr19	56073159	56073828	670	293	25	57.12	5.69	100	chr19	56088890	56092211	NM_152600	ZNF579	-	downstream	antisense	15063	--	--	--	0	0	0	0	0	0	0	0	1	0	0	0	20
chr19	56191607	56192939	1333	435	44	62.35	4.09	100	chr19	56187990	56207133	NM_001130071	EPN1	+	overlap-inside	antisense	1332	Intron_3	--	--	0	1	0	0	0	1	0	0	0	6	6	6	6
chr19	56191607	56192939	1333	435	44	62.35	4.09	100	chr19	56186560	56207133	NM_001130072	EPN1	+	overlap-inside	antisense	1332	Intron_2	--	--	0	1	0	0	0	1	0	0	0	6	6	6	6
chr19	56191607	56192939	1333	435	44	62.35	4.09	100	chr19	56186560	56207133	NM_013333	EPN1	+	overlap-inside	antisense	1332	Intron_2	--	--	0	1	0	0	0	1	0	0	0	6	6	6	6
chr19	57281510	57282109	600	416	25	94.23	9.58	100	chr19	57276689	57311014	NR_110744	ZIM2-AS1	+	overlap-inside	antisense	599	Intron_1.f	--	--	0	1	0	0	0	1	0	0	0	0	0	0	0
chr19	57515616	57516278	663	381	20	62.56	7.64	100	chr19	57631508	57643293	NM_020903	USP29	+	upstream	antisense	115231	--	--	--	0	0	0	0	0	0	0	0	1	0	0	2	2
chr19	57943012	57943897	886	361	26	50.8	6.98	91.86	chr19	57946692	57957191	NM_001023561	ZNF749	+	upstream	antisense	2796	--	--	--	0	0	0	0	0	0	0	0	1	0	0	0	1
chr19	58029743	58030645	903	417	29	102.46	9.88	100	chr19	58011221	58027791	NR_130705	ZNF773	+	downstream	antisense	-1952	downstream	--	--	0	0	0	0	0	0	0	1	0	0	0	0	0
chr19	58269810	58270335	526	327	16	63.57	9.17	100	chr19	58258163	58269527	NM_173632	ZNF776	+	downstream	antisense	-283	downstream	--	--	0	0	0	0	0	0	0	1	0	0	0	0	3
chr19	58355428	58356069	642	459	23	61.11	8.54	100	chr19	58341661	58357606	NM_001204818	ZNF587B	+	overlap-inside	antisense	641	Intron_3.l-Exon_4.l	--	3'UTR	0	1	1	0	1	1	1	0	0	0	0	0	0
chr2	122683080	122683661	582	389	16	52.65	8.39	100	chr2	122513120	122525428	NR_048559	TSN	+	downstream	antisense	-157653	--	--	--	0	0	0	0	0	0	0	0	1	0	0	0	0
chr2	122683080	122683661	582	389	16	52.65	8.39	100	chr2	122513120	122525428	NM_004622	TSN	+	downstream	antisense	-157653	--	--	--	0	0	0	0	0	0	0	0	1	0	0	0	0
chr2	122683080	122683661	582	389	16	52.65	8.39	100	chr2	122513120	122525428	NM_001261401	TSN	+	downstream	antisense	-157653	--	--	--	0	0	0	0	0	0	0	0	1	0	0	0	0
chr2	122683080	122683661	582	389	16	52.65	8.39	100	chr2	122513120	122525428	NR_048557	TSN	+	downstream	antisense	-157653	--	--	--	0	0	0	0	0	0	0	0	1	0	0	0	0
chr2	122683080	122683661	582	389	16	52.65	8.39	100	chr2	122513120	122525428	NR_048558	TSN	+	downstream	antisense	-157653	--	--	--	0	0	0	0	0	0	0	0	1	0	0	0	0
chr2	122683080	122683661	582	389	16	52.65	8.39	100	chr2	122513120	122525428	NR_048556	TSN	+	downstream	antisense	-157653	--	--	--	0	0	0	0	0	0	0	0	1	0	0	0	0
chr2	110493690	110494120	431	196	13	53.81	7.76	94.02	chr2	110550334	110615282	NM_001123363	RGPD6	+	upstream	antisense	56215	--	--	--	0	0	0	0	0	0	0	0	1	0	0	0	0
chr2	110493690	110494120	431	196	13	53.81	7.76	94.02	chr2	110550334	110590596	NM_032260	RGPD5	+	upstream	antisense	56215	--	--	--	0	0	0	0	0	0	0	0	1	0	0	0	0
chr2	110493690	110494120	431	196	13	53.81	7.76	94.02	chr2	110550334	110590596	NM_001037866	RGPD6	+	upstream	antisense	56215	--	--	--	0	0	0	0	0	0	0	0	1	0	0	0	0
chr2	125566796	125567257	462	266	13	50.47	7.06	90.4	chr2	124782863	125672954	NM_130773	CNTNAP5	+	overlap-inside	antisense	461	Intron_19	--	--	0	1	0	0	0	1	0	0	0	0	0	0	0
chr2	173538776	173539764	989	794	40	99.24	5.98	100	chr2	173587917	173600934	NR_026995	RAPGEF4-AS1	-	downstream	antisense	48154	--	--	--	0	0	0	0	0	0	0	0	1	1	1	1	1
chr2	186121799	186122699	901	409	23	55.24	9.13	94.7	chr2	185463092	185804214	NM_194250	ZNF804A	+	downstream	antisense	-317586	--	--	--	0	0	0	0	0	0	0	0	1	0	0	0	0
chr2	204079092	204079586	495	259	22	50.33	5.64	87.35	chr2	203879601	204082717	NM_001114132	NBEAL1	+	overlap-inside	antisense	494	Intron_54.l	--	--	0	1	0	0	0	1	0	0	0	0	0	0	0
chr2	1015273	1016229	957	737	33	78.73	7.98	100	chr2	946553	1371384	NM_018968	SNTG2	+	overlap-inside	antisense	956	Intron_1.f	--	--	0	1	0	0	0	1	0	0	0	0	1	1	1
chr2	25049951	25052329	2379	408	75	59.66	3.43	96.42	chr2	25042038	25142055	NM_004036	ADCY3	-	overlap-inside	antisense	2378	Intron_12-Intron_14	--	--	0	1	1	0	1	1	0	0	0	0	0	0	1
chr2	27868457	27869304	848	330	28	59.91	5.43	97.24	chr2	27851514	27873713	NM_001145048	GPN1	+	overlap-inside	antisense	847	Intron_12	--	--	0	1	0	0	0	1	0	0	0	0	0	0	0
chr2	27868457	27869304	848	330	28	59.91	5.43	97.24	chr2	27851862	27873713	NR_026735	GPN1	+	overlap-inside	antisense	847	Intron_10	--	--	0	1	0	0	0	1	0	0	0	0	0	0	0
chr2	27868457	27869304	848	330	28	59.91	5.43	97.24	chr2	27851514	27873713	NM_001145047	GPN1	+	overlap-inside	antisense	847	Intron_13	--	--	0	1	0	0	0	1	0	0	0	0	0	0	0
chr2	27868457	27869304	848	330	28	59.91	5.43	97.24	chr2	27851514	27873713	NM_001145049	GPN1	+	overlap-inside	antisense	847	Intron_10	--	--	0	1	0	0	0	1	0	0	0	0	0	0	0
chr2	27868457	27869304	848	330	28	59.91	5.43	97.24	chr2	27851862	27873713	NM_007266	GPN1	+	overlap-inside	antisense	847	Intron_12	--	--	0	1	0	0	0	1	0	0	0	0	0	0	0
chr2	28082097	28082670	574	392	17	58.73	10.18	94.78	chr2	28004230	28113263	NM_022128	RBKS	-	overlap-inside	antisense	573	Intron_1.f	--	--	0	1	0	0	0	1	0	0	0	0	0	0	0
chr2	28082097	28082670	574	392	17	58.73	10.18	94.78	chr2	28004230	28113263	NM_001287580	RBKS	-	overlap-inside	antisense	573	Intron_2	--	--	0	1	0	0	0	1	0	0	0	0	0	0	0
chr2	44892087	44892680	594	405	20	70.57	8.28	100	chr2	44589042	44999731	NM_024766	CAMKMT	+	overlap-inside	antisense	593	Intron_3	--	--	0	1	0	0	0	1	0	0	0	0	0	0	0
chr2	61407164	61408417	1254	276	38	54.87	3.69	92.69	chr2	61404554	61414686	NM_152392	AHSA2	+	overlap-inside	antisense	1253	Intron_1.f	--	--	0	1	0	0	0	1	0	0	0	0	0	0	0
chr2	116669829	116670531	703	417	19	56.78	7.48	100	chr2	115919512	116602326	NM_001178034	DPP10	+	downstream	antisense	-67504	--	--	--	0	0	0	0	0	0	0	0	1	0	0	0	0
chr2	116669829	116670531	703	417	19	56.78	7.48	100	chr2	115199898	116602326	NM_020868	DPP10	+	downstream	antisense	-67504	--	--	--	0	0	0	0	0	0	0	0	1	0	0	0	0
chr2	116669829	116670531	703	417	19	56.78	7.48	100	chr2	115219179	116602326	NM_001178036	DPP10	+	downstream	antisense	-67504	--	--	--	0	0	0	0	0	0	0	0	1	0	0	0	0
chr2	116669829	116670531	703	417	19	56.78	7.48	100	chr2	115919683	116602326	NM_001004360	DPP10	+	downstream	antisense	-67504	--	--	--	0	0	0	0	0	0	0	0	1	0	0	0	0
chr2	144523163	144523729	567	179	22	74.69	7.04	100	chr2	143886898	144525921	NM_018460	ARHGAP15	+	overlap-inside	antisense	566	Intron_13.l	--	--	0	1	0	0	0	1	0	0	0	0	0	0	0
chr2	148962571	148963795	1225	765	41	53.52	5.11	93.9	chr2	148778579	149271044	NM_018328	MBD5	+	overlap-inside	antisense	1224	Intron_3	--	--	0	1	0	0	0	1	0	0	0	0	0	0	0
chr2	176193514	176194061	548	281	18	74.84	9.17	100	chr2	176040985	176046490	NM_001689	ATP5G3	-	upstream	antisense	-147025	--	--	--	0	0	0	0	0	0	0	0	1	0	0	0	0
chr2	176193514	176194061	548	281	18	74.84	9.17	100	chr2	176040985	176046490	NM_001190329	ATP5G3	-	upstream	antisense	-147025	--	--	--	0	0	0	0	0	0	0	0	1	0	0	0	0
chr2	178700059	178700970	912	714	27	54.23	4.43	94.82	chr2	178494126	178787564	NM_001077358	PDE11A	-	overlap-inside	antisense	911	Intron_5	--	--	0	1	0	0	0	1	0	0	0	1	1	1	1
chr2	178700059	178700970	912	714	27	54.23	4.43	94.82	chr2	178487976	178753466	NM_001077196	PDE11A	-	overlap-inside	antisense	911	Intron_3	--	--	0	1	0	0	0	1	0	0	0	1	1	1	1
chr2	178700059	178700970	912	714	27	54.23	4.43	94.82	chr2	178487976	178937482	NM_016953	PDE11A	-	overlap-inside	antisense	911	Intron_6	--	--	0	1	0	0	0	1	0	0	0	1	1	1	1
chr2	178700059	178700970	912	714	27	54.23	4.43	94.82	chr2	178487976	178973066	NM_001077197	PDE11A	-	overlap-inside	antisense	911	Intron_7	--	--	0	1	0	0	0	1	0	0	0	1	1	1	1
chr2	187465270	187465729	460	196	13	50.67	6.35	91.22	chr2	187464931	187545629	NM_001144999	ITGAV	+	overlap-inside	antisense	459	Intron_1.f	--	--	0	1	0	0	0	1	0	0	0	0	0	1	1
chr2	187465270	187465729	460	196	13	50.67	6.35	91.22	chr2	187454789	187545629	NM_002210	ITGAV	+	overlap-inside	antisense	459	Intron_1.f	--	--	0	1	0	0	0	1	0	0	0	0	0	1	1
chr2	187465270	187465729	460	196	13	50.67	6.35	91.22	chr2	187454789	187545629	NM_001145000	ITGAV	+	overlap-inside	antisense	459	Intron_1.f	--	--	0	1	0	0	0	1	0	0	0	0	0	1	1
chr2	193822338	193822870	533	244	18	65.04	8.86	100	chr2	193614570	193641625	NR_002769	PCGEM1	+	downstream	antisense	-180714	--	--	--	0	0	0	0	0	0	0	0	1	0	0	0	0
chr2	196247505	196248171	667	421	25	55.13	5.54	93.38	chr2	196521531	196602426	NM_001127257	SLC39A10	+	upstream	antisense	273361	--	--	--	0	0	0	0	0	0	0	0	1	0	0	0	0
chr2	201555606	201556051	446	221	14	58.99	7.76	100	chr2	201560445	201658941	NR_001557	AOX2P	+	upstream	antisense	4395	--	--	--	0	0	0	0	0	0	0	0	1	0	0	0	0
chr2	206421510	206422161	652	177	18	51.21	5.78	92.93	chr2	205410515	206484886	NM_057177	PARD3B	+	overlap-inside	antisense	651	Intron_21.l	--	--	0	1	0	0	0	1	0	0	0	2	2	2	2
chr2	206421510	206422161	652	177	18	51.21	5.78	92.93	chr2	205410515	206484886	NM_205863	PARD3B	+	overlap-inside	antisense	651	Intron_21.l	--	--	0	1	0	0	0	1	0	0	0	2	2	2	2
chr2	206421510	206422161	652	177	18	51.21	5.78	92.93	chr2	205410515	206484886	NM_152526	PARD3B	+	overlap-inside	antisense	651	Intron_21.l	--	--	0	1	0	0	0	1	0	0	0	2	2	2	2
chr2	206421510	206422161	652	177	18	51.21	5.78	92.93	chr2	205410515	206484886	NM_001302769	PARD3B	+	overlap-inside	antisense	651	Intron_22.l	--	--	0	1	0	0	0	1	0	0	0	2	2	2	2
chr2	217071567	217071991	425	251	13	54.49	8.47	93.17	chr2	216974019	217071016	NM_021141	XRCC5	+	downstream	antisense	-551	downstream	--	--	0	0	0	0	0	0	0	1	0	0	0	0	0
chr2	234831455	234832444	990	191	35	84.33	7.02	100	chr2	234826042	234928166	NM_024080	TRPM8	+	overlap-inside	antisense	989	Intron_1.f	--	--	0	1	0	0	0	1	0	0	0	0	0	0	0
chr2	236699265	236699672	408	214	13	56.5	8.47	100	chr2	236402732	236761846	NM_001244888	AGAP1	+	overlap-inside	antisense	407	Intron_6	--	--	0	1	0	0	0	1	0	0	0	0	0	0	0
chr2	236699265	236699672	408	214	13	56.5	8.47	100	chr2	236402732	237040444	NM_014914	AGAP1	+	overlap-inside	antisense	407	Intron_6	--	--	0	1	0	0	0	1	0	0	0	0	0	0	0
chr2	236699265	236699672	408	214	13	56.5	8.47	100	chr2	236402732	237040444	NM_001037131	AGAP1	+	overlap-inside	antisense	407	Intron_6	--	--	0	1	0	0	0	1	0	0	0	0	0	0	0
chr2	60030	60635	606	199	18	51.21	5.91	95.58	chr2	38813	46588	NM_001077710	FAM110C	-	upstream	antisense	-13443	--	--	--	0	0	0	0	0	0	0	0	1	0	0	0	0
chr2	77016	77753	738	262	25	50.45	4.5	89.41	chr2	38813	46588	NM_001077710	FAM110C	-	upstream	antisense	-30429	--	--	--	0	0	0	0	0	0	0	0	1	1	1	1	1
chr2	383193	383861	669	193	23	66.41	10.35	100	chr2	279560	288308	NM_001002919	FAM150B	-	upstream	antisense	-94886	--	--	--	0	0	0	0	0	0	0	0	1	0	0	0	0
chr2	788439	789202	764	400	24	53.79	5.32	93.96	chr2	779836	864112	NR_033880	LINC01115	-	overlap-inside	antisense	763	Intron_3.l	--	--	0	1	0	0	0	1	0	0	0	0	0	0	0
chr2	788439	789202	764	400	24	53.79	5.32	93.96	chr2	779836	864112	NR_111963	LINC01115	-	overlap-inside	antisense	763	Intron_2.l	--	--	0	1	0	0	0	1	0	0	0	0	0	0	0
chr2	1716826	1717934	1109	660	29	53.96	5.78	94.24	chr2	1635658	1748319	NM_012293	PXDN	-	overlap-inside	antisense	1108	Intron_1.f	--	--	0	1	0	0	0	1	0	0	0	1	2	3	3
chr2	1963970	1964608	639	153	17	57.41	5.54	100	chr2	1792884	2335085	NM_001303052	MYT1L	-	overlap-inside	antisense	638	Intron_8	--	--	0	1	0	0	0	1	0	0	0	1	1	1	2
chr2	1963970	1964608	639	153	17	57.41	5.54	100	chr2	1792884	2335085	NM_015025	MYT1L	-	overlap-inside	antisense	638	Intron_8	--	--	0	1	0	0	0	1	0	0	0	1	1	1	2
chr2	2225273	2225893	621	444	16	52.65	6.19	100	chr2	1792884	2335085	NM_001303052	MYT1L	-	overlap-inside	antisense	620	Intron_2	--	--	0	1	0	0	0	1	0	0	0	0	0	0	0
chr2	2225273	2225893	621	444	16	52.65	6.19	100	chr2	1792884	2335085	NM_015025	MYT1L	-	overlap-inside	antisense	620	Intron_2	--	--	0	1	0	0	0	1	0	0	0	0	0	0	0
chr2	3589186	3589654	469	216	18	50.44	4.93	89.26	chr2	3592481	3605961	NM_002936	RNASEH1	-	downstream	antisense	2828	--	--	--	0	0	0	0	0	0	0	0	1	0	0	0	0
chr2	3589186	3589654	469	216	18	50.44	4.93	89.26	chr2	3592481	3605961	NM_001286837	RNASEH1	-	downstream	antisense	2828	--	--	--	0	0	0	0	0	0	0	0	1	0	0	0	0
chr2	3589186	3589654	469	216	18	50.44	4.93	89.26	chr2	3592481	3605961	NM_001286834	RNASEH1	-	downstream	antisense	2828	--	--	--	0	0	0	0	0	0	0	0	1	0	0	0	0
chr2	3720714	3721383	670	471	23	54.88	6.33	92.78	chr2	3705785	3750260	NM_018436	ALLC	+	overlap-inside	antisense	669	Intron_2	--	--	0	1	0	0	0	1	0	0	0	5	5	5	5
chr2	3840865	3841434	570	182	16	58.9	8.47	100	chr2	3751181	3895000	NM_001287444	DCDC2C	+	overlap-inside	antisense	569	Intron_10.l	--	--	0	1	0	0	0	1	0	0	0	0	0	0	0
chr2	3902182	3902712	531	332	19	71.56	8.83	100	chr2	3751181	3895000	NM_001287444	DCDC2C	+	downstream	antisense	-7183	--	--	--	0	0	0	0	0	0	0	0	1	0	0	0	0
chr2	4114850	4115417	568	402	16	52.65	6.93	100	chr2	4005244	4021622	NR_037881	LINC01304	-	upstream	antisense	-93229	--	--	--	0	0	0	0	0	0	0	0	1	0	0	0	0
chr2	4698621	4699183	563	391	16	59.61	7.06	96.09	chr2	4675807	4703812	NR_034134	LINC01249	-	overlap-inside	antisense	562	Intron_2-Intron_3	--	--	0	1	0	0	1	1	0	0	0	0	0	0	0
chr2	5713836	5714411	576	268	19	56.78	6.64	100	chr2	5774272	5831250	NR_110580	LINC01248	-	downstream	antisense	59862	--	--	--	0	0	0	0	0	0	0	0	1	0	0	0	0
chr2	5931628	5932223	596	451	18	51.21	5.81	92.93	chr2	5832798	5841517	NM_003108	SOX11	+	downstream	antisense	-90112	--	--	--	0	0	0	0	0	0	0	0	1	0	0	0	0
chr2	5937071	5937662	592	447	15	50.58	8.47	92.96	chr2	5832798	5841517	NM_003108	SOX11	+	downstream	antisense	-95555	--	--	--	0	0	0	0	0	0	0	0	1	0	0	0	0
chr2	6397698	6398318	621	139	16	54.03	5.64	94.43	chr2	6506141	6515554	NR_110251	LINC01247	-	downstream	antisense	107824	--	--	--	0	0	0	0	0	0	0	0	1	3	3	3	3
chr2	7087716	7088353	638	191	22	50.33	7.68	87.95	chr2	7057522	7184309	NM_014746	RNF144A	+	overlap-inside	antisense	637	Intron_2	--	--	0	1	0	0	0	1	0	0	0	0	0	0	0
chr2	7250974	7251602	629	190	17	53.07	8.23	100	chr2	7202857	7218011	NR_110252	LOC101929452	-	upstream	antisense	-32964	--	--	--	0	0	0	0	0	0	0	0	1	0	0	0	0
chr2	7258565	7259959	1395	1120	39	52.49	6.57	99.92	chr2	7202857	7218011	NR_110252	LOC101929452	-	upstream	antisense	-40555	--	--	--	0	0	0	0	0	0	0	0	1	0	0	0	0
chr2	7649540	7649925	386	193	13	57.47	9.17	100	chr2	7561391	7590381	NR_038432	LOC100506274	+	downstream	antisense	-59160	--	--	--	0	0	0	0	0	0	0	0	1	0	0	0	0
chr2	7671031	7671665	635	456	19	56.78	6.76	100	chr2	7561391	7590381	NR_038432	LOC100506274	+	downstream	antisense	-80651	--	--	--	0	0	0	0	0	0	0	0	1	0	0	0	0
chr2	8089604	8090017	414	234	16	54.78	7.15	92.63	chr2	8062555	8116945	NR_015405	LINC00298	-	overlap-inside	antisense	413	Intron_2.l	--	--	0	1	0	0	0	1	0	0	0	0	0	0	0
chr2	9090324	9090879	556	368	16	60.33	9.88	100	chr2	8996700	9143876	NM_138799	MBOAT2	-	overlap-inside	antisense	555	Intron_2	--	--	0	1	0	0	0	1	0	0	0	0	0	0	0
chr2	9546967	9547709	743	240	27	55.28	5.49	96.58	chr2	9545814	9563643	NM_004763	ITGB1BP1	-	overlap-inside	antisense	742	Exon_6-Exon_7.l	code	--	0	1	1	0	1	1	0	0	0	0	0	0	0
chr2	9546967	9547709	743	240	27	55.28	5.49	96.58	chr2	9545814	9563643	NM_022334	ITGB1BP1	-	overlap-inside	antisense	742	Intron_5.l-Exon_6.l	code	--	0	1	1	0	1	1	0	0	0	0	0	0	0
chr2	9546967	9547709	743	240	27	55.28	5.49	96.58	chr2	9346893	9545812	NM_001135191	ASAP2	+	downstream	antisense	-1155	downstream	--	--	0	0	0	0	0	0	0	1	0	0	0	0	0
chr2	9546967	9547709	743	240	27	55.28	5.49	96.58	chr2	9346893	9545812	NM_003887	ASAP2	+	downstream	antisense	-1155	downstream	--	--	0	0	0	0	0	0	0	1	0	0	0	0	0
chr2	9805784	9806562	779	380	32	56.12	5.65	100	chr2	9724095	9771184	NM_006826	YWHAQ	-	upstream	antisense	-34601	--	--	--	0	0	0	0	0	0	0	0	1	0	0	0	0
chr2	11251698	11252616	919	579	31	71.68	6.58	100	chr2	11239976	11272302	NR_040080	FLJ33534	-	overlap-inside	antisense	918	Intron_6	--	--	0	1	0	0	0	1	0	0	0	0	0	2	4
chr2	11335446	11336042	597	330	24	50.45	6.62	89.41	chr2	11321777	11484711	NM_004850	ROCK2	-	overlap-inside	antisense	596	Intron_27	--	--	0	1	0	0	0	1	0	0	0	0	0	0	0
chr2	12327722	12328283	562	386	18	73.17	8.47	100	chr2	12147241	12718474	NR_110196	LOC100506457	+	overlap-inside	antisense	561	Intron_3	--	--	0	1	0	0	0	1	0	0	0	0	0	0	0
chr2	12737611	12738058	448	252	13	51.94	8.47	99.61	chr2	12147241	12718474	NR_110196	LOC100506457	+	downstream	antisense	-19138	--	--	--	0	0	0	0	0	0	0	0	1	0	0	0	0
chr2	12749487	12750180	694	330	30	51.93	4.48	99.06	chr2	12147241	12718474	NR_110196	LOC100506457	+	downstream	antisense	-31014	--	--	--	0	0	0	0	0	0	0	0	1	0	0	0	0
chr2	13163874	13164444	571	231	15	52.49	8.47	100	chr2	13106907	13147138	NR_038434	LOC100506474	-	upstream	antisense	-16737	--	--	--	0	0	0	0	0	0	0	0	1	0	0	0	0
chr2	13756199	13756859	661	249	20	62.56	9.38	100	chr2	13106907	13147138	NR_038434	LOC100506474	-	upstream	antisense	-609062	--	--	--	0	0	0	0	0	0	0	0	1	0	0	0	0
chr2	14755853	14756404	552	362	18	51.21	4.89	95.58	chr2	14772809	14780168	NM_145175	FAM84A	+	upstream	antisense	16406	--	--	--	0	0	0	0	0	0	0	0	1	0	0	0	0
chr2	15259230	15260314	1085	901	34	60.92	5.21	100	chr2	15307031	15701472	NM_015909	NBAS	-	downstream	antisense	46718	--	--	--	0	0	0	0	0	0	0	0	1	0	0	0	0
chr2	15259230	15260314	1085	901	34	60.92	5.21	100	chr2	15307031	15701472	NR_052013	NBAS	-	downstream	antisense	46718	--	--	--	0	0	0	0	0	0	0	0	1	0	0	0	0
chr2	15857174	15858092	919	488	22	53.24	6.07	97.14	chr2	15830905	15859085	NR_110201	LOC101926966	+	overlap-inside	antisense	918	Intron_5.l-Exon_6.l	--	--	0	1	0	0	1	1	0	0	0	1	1	3	3
chr2	16125952	16127153	1202	414	35	50.51	4.19	90.51	chr2	16080559	16087129	NM_005378	MYCN	+	downstream	antisense	-38824	--	--	--	0	0	0	0	0	0	0	0	1	1	1	1	1
chr2	16125952	16127153	1202	414	35	50.51	4.19	90.51	chr2	16080559	16087129	NM_001293233	MYCN	+	downstream	antisense	-38824	--	--	--	0	0	0	0	0	0	0	0	1	1	1	1	1
chr2	16125952	16127153	1202	414	35	50.51	4.19	90.51	chr2	16080559	16087129	NM_001293231	MYCN	+	downstream	antisense	-38824	--	--	--	0	0	0	0	0	0	0	0	1	1	1	1	1
chr2	16125952	16127153	1202	414	35	50.51	4.19	90.51	chr2	16080559	16087129	NM_001293228	MYCN	+	downstream	antisense	-38824	--	--	--	0	0	0	0	0	0	0	0	1	1	1	1	1
chr2	16355633	16356099	467	252	17	58.73	7.25	95.51	chr2	16190548	16225811	NR_126559	GACAT3	+	downstream	antisense	-129823	--	--	--	0	0	0	0	0	0	0	0	1	0	0	0	0
chr2	16985725	16986457	733	533	22	54.4	4.93	92.91	chr2	16730729	16847134	NM_030797	FAM49A	-	upstream	antisense	-138592	--	--	--	0	0	0	0	0	0	0	0	1	0	0	0	0
chr2	17099682	17100345	664	413	27	64.95	5.89	100	chr2	16730729	16847134	NM_030797	FAM49A	-	upstream	antisense	-252549	--	--	--	0	0	0	0	0	0	0	0	1	0	0	0	0
chr2	18688653	18689261	609	279	21	68.53	9.18	100	chr2	18735988	18741959	NM_020905	RDH14	-	downstream	antisense	46728	--	--	--	0	0	0	0	0	0	0	0	1	0	0	0	0
chr2	18688653	18689261	609	279	21	68.53	9.18	100	chr2	18735988	18770846	NM_001199104	NT5C1B-RDH14	-	downstream	antisense	46728	--	--	--	0	0	0	0	0	0	0	0	1	0	0	0	0
chr2	18688653	18689261	609	279	21	68.53	9.18	100	chr2	18735988	18770846	NM_001199103	NT5C1B-RDH14	-	downstream	antisense	46728	--	--	--	0	0	0	0	0	0	0	0	1	0	0	0	0
chr2	19265543	19266178	636	448	22	50.33	6.04	87.95	chr2	19548189	19548266	NR_039914	MIR4757	+	upstream	antisense	282012	--	--	--	0	0	0	0	0	0	0	0	1	0	0	0	0
chr2	19572997	19573920	924	341	31	55.42	5.17	96.32	chr2	19551245	19558372	NM_145260	OSR1	-	upstream	antisense	-14626	--	--	--	0	0	0	0	0	0	0	0	1	0	0	0	0
chr2	19977872	19978327	456	275	15	62.26	8.09	100	chr2	20068614	20084808	NR_033875	LINC00954	+	upstream	antisense	90288	--	--	--	0	0	0	0	0	0	0	0	1	0	0	0	0
chr2	20453768	20454313	546	267	16	52.65	7.87	100	chr2	20448452	20527147	NM_001282791	PUM2	-	overlap-inside	antisense	545	Intron_18-Exon_19	code	--	0	1	1	0	1	1	0	0	0	0	0	0	0
chr2	20453768	20454313	546	267	16	52.65	7.87	100	chr2	20448452	20527147	NM_001282790	PUM2	-	overlap-inside	antisense	545	Intron_17-Exon_18	code	--	0	1	1	0	1	1	0	0	0	0	0	0	0
chr2	20453768	20454313	546	267	16	52.65	7.87	100	chr2	20448452	20550611	NM_001282752	PUM2	-	overlap-inside	antisense	545	Intron_18-Exon_19	code	--	0	1	1	0	1	1	0	0	0	0	0	0	0
chr2	20453768	20454313	546	267	16	52.65	7.87	100	chr2	20448452	20550611	NM_015317	PUM2	-	overlap-inside	antisense	545	Intron_19-Exon_20	code	--	0	1	1	0	1	1	0	0	0	0	0	0	0
chr2	20803517	20804719	1203	223	33	56.72	6.22	100	chr2	20790534	20792308	NR_046836	HS1BP3-IT1	-	upstream	antisense	-11210	--	--	--	0	0	0	0	0	0	0	0	1	0	0	0	0
chr2	21014039	21014462	424	284	17	76.64	10.03	100	chr2	20883773	21022890	NR_104233	C2orf43	-	overlap-inside	antisense	423	Intron_1.f	--	--	0	1	0	0	0	1	0	0	0	0	0	0	0
chr2	21014039	21014462	424	284	17	76.64	10.03	100	chr2	20883773	21022890	NM_021925	C2orf43	-	overlap-inside	antisense	423	Intron_1.f	--	--	0	1	0	0	0	1	0	0	0	0	0	0	0
chr2	21014039	21014462	424	284	17	76.64	10.03	100	chr2	20883773	21022890	NM_001282722	C2orf43	-	overlap-inside	antisense	423	Intron_1.f	--	--	0	1	0	0	0	1	0	0	0	0	0	0	0
chr2	21014039	21014462	424	284	17	76.64	10.03	100	chr2	20883773	21022890	NM_001282721	C2orf43	-	overlap-inside	antisense	423	Intron_1.f	--	--	0	1	0	0	0	1	0	0	0	0	0	0	0
chr2	21014039	21014462	424	284	17	76.64	10.03	100	chr2	20883773	21022890	NM_001282724	C2orf43	-	overlap-inside	antisense	423	Intron_1.f	--	--	0	1	0	0	0	1	0	0	0	0	0	0	0
chr2	21014039	21014462	424	284	17	76.64	10.03	100	chr2	20883773	21022890	NM_001282719	C2orf43	-	overlap-inside	antisense	423	Intron_1.f	--	--	0	1	0	0	0	1	0	0	0	0	0	0	0
chr2	21014039	21014462	424	284	17	76.64	10.03	100	chr2	20883773	21022890	NM_001282720	C2orf43	-	overlap-inside	antisense	423	Intron_1.f	--	--	0	1	0	0	0	1	0	0	0	0	0	0	0
chr2	21014039	21014462	424	284	17	76.64	10.03	100	chr2	20883773	21022890	NM_001282723	C2orf43	-	overlap-inside	antisense	423	Intron_1.f	--	--	0	1	0	0	0	1	0	0	0	0	0	0	0
chr2	21308921	21309437	517	342	15	57.86	9.17	100	chr2	21224300	21266945	NM_000384	APOB	-	upstream	antisense	-41977	--	--	--	0	0	0	0	0	0	0	0	1	0	0	0	0
chr2	21330569	21331194	626	340	16	53.58	7.76	93.96	chr2	21224300	21266945	NM_000384	APOB	-	upstream	antisense	-63625	--	--	--	0	0	0	0	0	0	0	0	1	0	0	0	0
chr2	22455200	22455767	568	194	16	52.98	8.23	100	chr2	22759350	22761159	NR_110577	LOC102723362	+	upstream	antisense	303584	--	--	--	0	0	0	0	0	0	0	0	1	0	0	0	0
chr2	23389232	23389811	580	399	16	57.9	10.58	100	chr2	23608297	23931483	NM_052920	KLHL29	+	upstream	antisense	218487	--	--	--	0	0	0	0	0	0	0	0	1	0	0	0	0
chr2	24558026	24558927	902	352	26	58.79	5.91	100	chr2	24443187	24583397	NM_147152	ITSN2	-	overlap-inside	antisense	901	Intron_1.f	--	--	0	1	0	0	0	1	0	0	0	0	0	0	0
chr2	24558026	24558927	902	352	26	58.79	5.91	100	chr2	24425734	24583397	NM_006277	ITSN2	-	overlap-inside	antisense	901	Intron_1.f	--	--	0	1	0	0	0	1	0	0	0	0	0	0	0
chr2	24558026	24558927	902	352	26	58.79	5.91	100	chr2	24425734	24583397	NM_019595	ITSN2	-	overlap-inside	antisense	901	Intron_1.f	--	--	0	1	0	0	0	1	0	0	0	0	0	0	0
chr2	25184974	25185723	750	347	21	55.73	8.87	99.79	chr2	25166504	25194963	NM_016544	DNAJC27	-	overlap-inside	antisense	749	Intron_3	--	--	0	1	0	0	0	1	0	0	0	0	0	0	0
chr2	25184974	25185723	750	347	21	55.73	8.87	99.79	chr2	25166504	25194963	NM_001198559	DNAJC27	-	overlap-inside	antisense	749	Intron_3	--	--	0	1	0	0	0	1	0	0	0	0	0	0	0
chr2	26577045	26577723	679	459	26	59.96	4.89	97.49	chr2	26568953	26618759	NM_033505	EPT1	+	overlap-inside	antisense	678	Intron_1.f	--	--	0	1	0	0	0	1	0	0	0	0	0	0	0
chr2	29153874	29154355	482	196	18	51.21	6.41	92.93	chr2	29117508	29171086	NM_015131	WDR43	+	overlap-inside	antisense	481	Intron_11	--	--	0	1	0	0	0	1	0	0	0	0	0	0	0
chr2	29557279	29557762	484	192	15	56.35	7.07	100	chr2	29415639	30144477	NM_004304	ALK	-	overlap-inside	antisense	483	Intron_5	--	--	0	1	0	0	0	1	0	0	0	0	0	0	0
chr2	30173166	30173830	665	476	19	52.86	6.1	100	chr2	29415639	30144477	NM_004304	ALK	-	upstream	antisense	-28690	--	--	--	0	0	0	0	0	0	0	0	1	0	0	0	0
chr2	30405301	30406649	1349	194	42	63.7	5.98	100	chr2	30369749	30383399	NM_001127400	YPEL5	+	downstream	antisense	-21903	--	--	--	0	0	0	0	0	0	0	0	1	0	0	0	0
chr2	30405301	30406649	1349	194	42	63.7	5.98	100	chr2	30369749	30383399	NM_001127399	YPEL5	+	downstream	antisense	-21903	--	--	--	0	0	0	0	0	0	0	0	1	0	0	0	0
chr2	30405301	30406649	1349	194	42	63.7	5.98	100	chr2	30369749	30383399	NM_016061	YPEL5	+	downstream	antisense	-21903	--	--	--	0	0	0	0	0	0	0	0	1	0	0	0	0
chr2	30405301	30406649	1349	194	42	63.7	5.98	100	chr2	30369749	30383399	NM_001127401	YPEL5	+	downstream	antisense	-21903	--	--	--	0	0	0	0	0	0	0	0	1	0	0	0	0
chr2	30916647	30917562	916	549	29	55.21	4.69	94.55	chr2	30945637	31030311	NM_144575	CAPN13	-	downstream	antisense	28076	--	--	--	0	0	0	0	0	0	0	0	1	0	0	0	0
chr2	31880090	31880605	516	214	14	51.48	5.64	97.78	chr2	31749655	31806040	NM_000348	SRD5A2	-	upstream	antisense	-74051	--	--	--	0	0	0	0	0	0	0	0	1	0	0	0	0
chr2	31971403	31972074	672	446	27	76.52	7.24	100	chr2	32092878	32235733	NM_001137602	MEMO1	-	downstream	antisense	120805	--	--	--	0	0	0	0	0	0	0	0	1	0	0	0	0
chr2	31971403	31972074	672	446	27	76.52	7.24	100	chr2	32092878	32235733	NM_015955	MEMO1	-	downstream	antisense	120805	--	--	--	0	0	0	0	0	0	0	0	1	0	0	0	0
chr2	31971403	31972074	672	446	27	76.52	7.24	100	chr2	32092878	32235733	NR_126032	MEMO1	-	downstream	antisense	120805	--	--	--	0	0	0	0	0	0	0	0	1	0	0	0	0
chr2	31971403	31972074	672	446	27	76.52	7.24	100	chr2	32092878	32236121	NM_001301833	MEMO1	-	downstream	antisense	120805	--	--	--	0	0	0	0	0	0	0	0	1	0	0	0	0
chr2	31971403	31972074	672	446	27	76.52	7.24	100	chr2	32092878	32236121	NM_001301852	MEMO1	-	downstream	antisense	120805	--	--	--	0	0	0	0	0	0	0	0	1	0	0	0	0
chr2	31971403	31972074	672	446	27	76.52	7.24	100	chr2	32092878	32236121	NR_126034	MEMO1	-	downstream	antisense	120805	--	--	--	0	0	0	0	0	0	0	0	1	0	0	0	0
chr2	32076709	32077162	454	198	21	68.62	7.26	100	chr2	32092878	32235733	NM_001137602	MEMO1	-	downstream	antisense	15717	--	--	--	0	0	0	0	0	0	0	0	1	0	0	0	0
chr2	32076709	32077162	454	198	21	68.62	7.26	100	chr2	32092878	32235733	NM_015955	MEMO1	-	downstream	antisense	15717	--	--	--	0	0	0	0	0	0	0	0	1	0	0	0	0
chr2	32076709	32077162	454	198	21	68.62	7.26	100	chr2	32092878	32235733	NR_126032	MEMO1	-	downstream	antisense	15717	--	--	--	0	0	0	0	0	0	0	0	1	0	0	0	0
chr2	32076709	32077162	454	198	21	68.62	7.26	100	chr2	32092878	32236121	NM_001301833	MEMO1	-	downstream	antisense	15717	--	--	--	0	0	0	0	0	0	0	0	1	0	0	0	0
chr2	32076709	32077162	454	198	21	68.62	7.26	100	chr2	32092878	32236121	NM_001301852	MEMO1	-	downstream	antisense	15717	--	--	--	0	0	0	0	0	0	0	0	1	0	0	0	0
chr2	32076709	32077162	454	198	21	68.62	7.26	100	chr2	32092878	32236121	NR_126034	MEMO1	-	downstream	antisense	15717	--	--	--	0	0	0	0	0	0	0	0	1	0	0	0	0
chr2	32665863	32666285	423	191	14	58.4	8.6	100	chr2	32582095	32843965	NM_016252	BIRC6	+	overlap-inside	antisense	422	Intron_16	--	--	0	1	0	0	0	1	0	0	0	0	0	0	0
chr2	33005266	33005799	534	325	23	55.24	6.76	94.7	chr2	32853086	33046118	NM_001193509	TTC27	+	overlap-inside	antisense	533	Intron_14	--	--	0	1	0	0	0	1	0	0	0	0	0	0	0
chr2	33005266	33005799	534	325	23	55.24	6.76	94.7	chr2	32853086	33046118	NM_017735	TTC27	+	overlap-inside	antisense	533	Intron_14	--	--	0	1	0	0	0	1	0	0	0	0	0	0	0
chr2	33323457	33323912	456	222	27	76.52	7.22	100	chr2	33172368	33624575	NM_206943	LTBP1	+	overlap-inside	antisense	455	Intron_3	--	--	0	1	0	0	0	1	0	0	0	0	0	0	0
chr2	33549585	33550217	633	394	22	61.11	6.08	100	chr2	33359663	33624575	NM_001166266	LTBP1	+	overlap-inside	antisense	632	Intron_20	--	--	0	1	0	0	0	1	0	0	0	0	0	0	0
chr2	33549585	33550217	633	394	22	61.11	6.08	100	chr2	33359663	33624575	NM_001166264	LTBP1	+	overlap-inside	antisense	632	Intron_20	--	--	0	1	0	0	0	1	0	0	0	0	0	0	0
chr2	33549585	33550217	633	394	22	61.11	6.08	100	chr2	33359663	33624575	NM_001166265	LTBP1	+	overlap-inside	antisense	632	Intron_20	--	--	0	1	0	0	0	1	0	0	0	0	0	0	0
chr2	33549585	33550217	633	394	22	61.11	6.08	100	chr2	33172368	33624575	NM_206943	LTBP1	+	overlap-inside	antisense	632	Intron_24	--	--	0	1	0	0	0	1	0	0	0	0	0	0	0
chr2	33549585	33550217	633	394	22	61.11	6.08	100	chr2	33359663	33624575	NM_000627	LTBP1	+	overlap-inside	antisense	632	Intron_20	--	--	0	1	0	0	0	1	0	0	0	0	0	0	0
chr2	33864926	33865548	623	394	16	52.65	5.52	100	chr2	33808728	33824362	NM_015475	FAM98A	-	upstream	antisense	-40565	--	--	--	0	0	0	0	0	0	0	0	1	0	0	0	0
chr2	33894810	33895279	470	244	22	74.69	7.5	100	chr2	33931952	34522813	NR_126403	LINC01317	+	upstream	antisense	36674	--	--	--	0	0	0	0	0	0	0	0	1	0	0	0	0
chr2	34090608	34091204	597	189	16	50.23	7.6	87.37	chr2	33931952	34522813	NR_126403	LINC01317	+	overlap-inside	antisense	596	Intron_2	--	--	0	1	0	0	0	1	0	0	0	0	0	0	0
chr2	34315164	34315771	608	412	18	65.04	9.43	100	chr2	33931952	34522813	NR_126403	LINC01317	+	overlap-inside	antisense	607	Intron_4	--	--	0	1	0	0	0	1	0	0	0	0	0	0	0
chr2	35145916	35146572	657	388	17	56.85	8.47	100	chr2	34902623	34947630	NR_126404	LINC01320	+	downstream	antisense	-198287	--	--	--	0	0	0	0	0	0	0	0	1	0	0	0	0
chr2	35577245	35577761	517	192	19	86.17	11.29	100	chr2	34902623	34947630	NR_126404	LINC01320	+	downstream	antisense	-629616	--	--	--	0	0	0	0	0	0	0	0	1	0	0	0	0
chr2	35701670	35702189	520	246	22	50.33	5.27	87.95	chr2	34902623	34947630	NR_126404	LINC01320	+	downstream	antisense	-754041	--	--	--	0	0	0	0	0	0	0	0	1	0	0	0	0
chr2	35855320	35855799	480	176	14	55.17	7.06	94.32	chr2	36581891	36582713	NR_037631	LOC100288911	-	downstream	antisense	726093	--	--	--	0	0	0	0	0	0	0	0	1	0	0	0	0
chr2	36280083	36280654	572	388	15	52.4	9.17	99.87	chr2	36581891	36582713	NR_037631	LOC100288911	-	downstream	antisense	301238	--	--	--	0	0	0	0	0	0	0	0	1	0	0	0	0
chr2	37460354	37460849	496	172	21	68.53	5.72	100	chr2	37458773	37476303	NM_144736	NDUFAF7	+	overlap-inside	antisense	495	Intron_2	--	--	0	1	0	0	0	1	0	0	0	0	0	0	0
chr2	37460354	37460849	496	172	21	68.53	5.72	100	chr2	37458773	37476303	NM_001083946	NDUFAF7	+	overlap-inside	antisense	495	Intron_2	--	--	0	1	0	0	0	1	0	0	0	0	0	0	0
chr2	37460354	37460849	496	172	21	68.53	5.72	100	chr2	37428774	37458740	NM_005760	CEBPZ	-	upstream	antisense	-1614	upstream	--	--	1	0	0	0	0	0	0	0	0	0	0	0	0
chr2	37475702	37476113	412	220	17	76.64	9.74	100	chr2	37458773	37476303	NM_144736	NDUFAF7	+	overlap-inside	antisense	411	Exon_10.l	--	3'UTR	0	1	0	0	1	0	1	0	0	0	0	0	0
chr2	37475702	37476113	412	220	17	76.64	9.74	100	chr2	37458773	37476303	NM_001083946	NDUFAF7	+	overlap-inside	antisense	411	Exon_8.l	--	3'UTR	0	1	0	0	1	0	1	0	0	0	0	0	0
chr2	37475702	37476113	412	220	17	76.64	9.74	100	chr2	37477645	37544222	NM_005813	PRKD3	-	downstream	antisense	-1532	downstream	--	--	0	0	0	0	0	0	0	1	0	0	0	0	0
chr2	37706070	37706532	463	263	17	58.73	7.18	94.78	chr2	37571752	37600465	NM_012413	QPCT	+	downstream	antisense	-105606	--	--	--	0	0	0	0	0	0	0	0	1	0	0	0	0
chr2	38594031	38595534	1504	805	54	63.37	4.93	100	chr2	38522028	38604432	NM_022374	ATL2	-	overlap-inside	antisense	1503	Intron_1.f	--	--	0	1	0	0	0	1	0	0	0	0	0	0	0
chr2	38594031	38595534	1504	805	54	63.37	4.93	100	chr2	38522028	38604432	NR_024191	ATL2	-	overlap-inside	antisense	1503	Intron_1.f	--	--	0	1	0	0	0	1	0	0	0	0	0	0	0
chr2	38594031	38595534	1504	805	54	63.37	4.93	100	chr2	38522028	38604432	NM_001135673	ATL2	-	overlap-inside	antisense	1503	Intron_1.f	--	--	0	1	0	0	0	1	0	0	0	0	0	0	0
chr2	38742497	38743162	666	340	24	54.89	5.1	92.92	chr2	38685779	38742882	NR_110259	LOC101929596	-	overlap-5end	antisense	385	upstream-Intron_1.f	--	--	1	1	0	0	1	1	0	0	0	0	0	0	0
chr2	39254876	39255473	598	229	27	55.28	5.6	96.58	chr2	39208689	39347604	NM_005633	SOS1	-	overlap-inside	antisense	597	Intron_8	--	--	0	1	0	0	0	1	0	0	0	0	0	0	0
chr2	39551157	39551654	498	186	14	53.28	8.47	97.08	chr2	39476406	39664453	NM_003618	MAP4K3	-	overlap-inside	antisense	497	Intron_12	--	--	0	1	0	0	0	1	0	0	0	0	0	0	0
chr2	39551157	39551654	498	186	14	53.28	8.47	97.08	chr2	39476406	39664453	NM_001270425	MAP4K3	-	overlap-inside	antisense	497	Intron_12	--	--	0	1	0	0	0	1	0	0	0	0	0	0	0
chr2	39612744	39613174	431	152	13	53.81	7.76	94.02	chr2	39476406	39664453	NM_003618	MAP4K3	-	overlap-inside	antisense	430	Intron_1.f	--	--	0	1	0	0	0	1	0	0	0	0	0	0	0
chr2	39612744	39613174	431	152	13	53.81	7.76	94.02	chr2	39476406	39664453	NM_001270425	MAP4K3	-	overlap-inside	antisense	430	Intron_1.f	--	--	0	1	0	0	0	1	0	0	0	0	0	0	0
chr2	39813343	39813981	639	342	19	55.37	5.54	96.3	chr2	39664556	39828484	NR_037875	LOC728730	+	overlap-inside	antisense	638	Intron_5.l	--	--	0	1	0	0	0	1	0	0	0	0	0	1	1
chr2	40505205	40505953	749	387	19	56.78	7.97	100	chr2	40339285	40657444	NM_021097	SLC8A1	-	overlap-inside	antisense	748	Intron_1.f	--	--	0	1	0	0	0	1	0	0	0	0	0	0	0
chr2	40505205	40505953	749	387	19	56.78	7.97	100	chr2	40339285	40657444	NM_001252624	SLC8A1	-	overlap-inside	antisense	748	Intron_1.f	--	--	0	1	0	0	0	1	0	0	0	0	0	0	0
chr2	40505205	40505953	749	387	19	56.78	7.97	100	chr2	40339285	40739575	NM_001112802	SLC8A1	-	overlap-inside	antisense	748	Intron_2	--	--	0	1	0	0	0	1	0	0	0	0	0	0	0
chr2	40505205	40505953	749	387	19	56.78	7.97	100	chr2	40339285	40657444	NM_001112801	SLC8A1	-	overlap-inside	antisense	748	Intron_1.f	--	--	0	1	0	0	0	1	0	0	0	0	0	0	0
chr2	40505205	40505953	749	387	19	56.78	7.97	100	chr2	40339285	40657444	NM_001112800	SLC8A1	-	overlap-inside	antisense	748	Intron_1.f	--	--	0	1	0	0	0	1	0	0	0	0	0	0	0
chr2	41651444	41652025	582	204	17	58.73	9.68	95.51	chr2	42104694	42121186	NR_033996	LOC388942	+	upstream	antisense	452670	--	--	--	0	0	0	0	0	0	0	0	1	0	0	0	0
chr2	41892739	41893184	446	183	15	60.04	8.23	98.57	chr2	42104694	42121186	NR_033996	LOC388942	+	upstream	antisense	211511	--	--	--	0	0	0	0	0	0	0	0	1	0	0	0	0
chr2	42011373	42012002	630	245	18	65.71	7.06	100	chr2	42104694	42121186	NR_033996	LOC388942	+	upstream	antisense	92693	--	--	--	0	0	0	0	0	0	0	0	1	0	0	0	0
chr2	42449793	42450380	588	350	22	50.33	5.21	87.95	chr2	42396489	42559688	NM_001145076	EML4	+	overlap-inside	antisense	587	Intron_1.f	--	--	0	1	0	0	0	1	0	0	0	0	0	0	0
chr2	42449793	42450380	588	350	22	50.33	5.21	87.95	chr2	42396489	42559688	NM_019063	EML4	+	overlap-inside	antisense	587	Intron_1.f	--	--	0	1	0	0	0	1	0	0	0	0	0	0	0
chr2	42459588	42460872	1285	462	41	55.32	5.12	96.3	chr2	42396489	42559688	NM_001145076	EML4	+	overlap-inside	antisense	1284	Intron_1.f	--	--	0	1	0	0	0	1	0	0	0	0	0	0	0
chr2	42459588	42460872	1285	462	41	55.32	5.12	96.3	chr2	42396489	42559688	NM_019063	EML4	+	overlap-inside	antisense	1284	Intron_1.f	--	--	0	1	0	0	0	1	0	0	0	0	0	0	0
chr2	42672554	42673519	966	440	30	63.16	4.88	100	chr2	42669156	42721237	NM_133329	KCNG3	-	overlap-inside	antisense	965	Intron_1.u	--	--	0	1	0	0	0	1	0	0	0	0	0	0	0
chr2	42672554	42673519	966	440	30	63.16	4.88	100	chr2	42669156	42721237	NM_172344	KCNG3	-	overlap-inside	antisense	965	Intron_1.u	--	--	0	1	0	0	0	1	0	0	0	0	0	0	0
chr2	43142353	43142882	530	171	20	71.47	8.55	100	chr2	43254991	43266682	NR_110585	LOC102723854	-	downstream	antisense	112110	--	--	--	0	0	0	0	0	0	0	0	1	0	0	0	0
chr2	43343967	43344701	735	558	25	55.13	5.7	93.38	chr2	43254991	43266682	NR_110585	LOC102723854	-	upstream	antisense	-77286	--	--	--	0	0	0	0	0	0	0	0	1	0	0	0	0
chr2	43628230	43628891	662	342	16	50.48	7.06	90.47	chr2	43457974	43823185	NR_073394	THADA	-	overlap-inside	antisense	661	Intron_26	--	--	0	1	0	0	0	1	0	0	0	0	0	0	0
chr2	43628230	43628891	662	342	16	50.48	7.06	90.47	chr2	43457974	43823113	NM_001083953	THADA	-	overlap-inside	antisense	661	Intron_28	--	--	0	1	0	0	0	1	0	0	0	0	0	0	0
chr2	43628230	43628891	662	342	16	50.48	7.06	90.47	chr2	43457974	43823185	NM_022065	THADA	-	overlap-inside	antisense	661	Intron_28	--	--	0	1	0	0	0	1	0	0	0	0	0	0	0
chr2	43812999	43813489	491	317	22	92.34	10.88	100	chr2	43783231	43823185	NM_001271644	THADA	-	overlap-inside	antisense	490	Intron_7	--	--	0	1	0	0	0	1	0	0	0	0	0	0	0
chr2	43812999	43813489	491	317	22	92.34	10.88	100	chr2	43779206	43823113	NM_001271643	THADA	-	overlap-inside	antisense	490	Intron_7	--	--	0	1	0	0	0	1	0	0	0	0	0	0	0
chr2	43812999	43813489	491	317	22	92.34	10.88	100	chr2	43457974	43823185	NR_073394	THADA	-	overlap-inside	antisense	490	Intron_7	--	--	0	1	0	0	0	1	0	0	0	0	0	0	0
chr2	43812999	43813489	491	317	22	92.34	10.88	100	chr2	43457974	43823113	NM_001083953	THADA	-	overlap-inside	antisense	490	Intron_7	--	--	0	1	0	0	0	1	0	0	0	0	0	0	0
chr2	43812999	43813489	491	317	22	92.34	10.88	100	chr2	43457974	43823185	NM_022065	THADA	-	overlap-inside	antisense	490	Intron_7	--	--	0	1	0	0	0	1	0	0	0	0	0	0	0
chr2	44242710	44243166	457	271	16	51.1	6.9	92.59	chr2	44113362	44223144	NM_133259	LRPPRC	-	upstream	antisense	-19567	--	--	--	0	0	0	0	0	0	0	0	1	0	0	1	1
chr2	44551612	44552128	517	259	18	62.9	7.2	100	chr2	44544747	44586888	NM_001042386	PREPL	-	overlap-inside	antisense	516	Intron_9	--	--	0	1	0	0	0	1	0	0	0	0	0	0	0
chr2	44551612	44552128	517	259	18	62.9	7.2	100	chr2	44544747	44589001	NM_001171617	PREPL	-	overlap-inside	antisense	516	Intron_10	--	--	0	1	0	0	0	1	0	0	0	0	0	0	0
chr2	44551612	44552128	517	259	18	62.9	7.2	100	chr2	44544747	44589001	NM_001171603	PREPL	-	overlap-inside	antisense	516	Intron_11	--	--	0	1	0	0	0	1	0	0	0	0	0	0	0
chr2	44551612	44552128	517	259	18	62.9	7.2	100	chr2	44544747	44588700	NM_001171613	PREPL	-	overlap-inside	antisense	516	Intron_10	--	--	0	1	0	0	0	1	0	0	0	0	0	0	0
chr2	44551612	44552128	517	259	18	62.9	7.2	100	chr2	44544747	44586888	NM_001042385	PREPL	-	overlap-inside	antisense	516	Intron_9	--	--	0	1	0	0	0	1	0	0	0	0	0	0	0
chr2	44551612	44552128	517	259	18	62.9	7.2	100	chr2	44544747	44587813	NM_006036	PREPL	-	overlap-inside	antisense	516	Intron_10	--	--	0	1	0	0	0	1	0	0	0	0	0	0	0
chr2	44551612	44552128	517	259	18	62.9	7.2	100	chr2	44544747	44588700	NM_001171606	PREPL	-	overlap-inside	antisense	516	Intron_11	--	--	0	1	0	0	0	1	0	0	0	0	0	0	0
chr2	44838096	44838776	681	334	18	51.21	7.25	95.58	chr2	44589042	44999731	NM_024766	CAMKMT	+	overlap-inside	antisense	680	Intron_3	--	--	0	1	0	0	0	1	0	0	0	0	0	0	0
chr2	45643852	45644232	381	190	22	62.99	6.19	100	chr2	45615818	45838433	NM_018079	SRBD1	-	overlap-inside	antisense	380	Intron_18	--	--	0	1	0	0	0	1	0	0	0	0	0	0	7
chr2	46056627	46057227	601	278	16	50.65	7.71	91.24	chr2	45879042	46415129	NM_005400	PRKCE	+	overlap-inside	antisense	600	Intron_1.f	--	--	0	1	0	0	0	1	0	0	0	0	0	0	0
chr2	46083098	46083769	672	467	22	50.33	6.38	87.95	chr2	45879042	46415129	NM_005400	PRKCE	+	overlap-inside	antisense	671	Intron_2	--	--	0	1	0	0	0	1	0	0	0	0	0	0	0
chr2	46140230	46140796	567	328	18	64.63	6.24	98.89	chr2	45879042	46415129	NM_005400	PRKCE	+	overlap-inside	antisense	566	Intron_2	--	--	0	1	0	0	0	1	0	0	0	0	0	0	0
chr2	46297366	46297854	489	289	20	50.53	5.78	90.1	chr2	45879042	46415129	NM_005400	PRKCE	+	overlap-inside	antisense	488	Intron_10	--	--	0	1	0	0	0	1	0	0	0	0	0	0	0
chr2	46395852	46396353	502	327	18	50.38	5.71	89.22	chr2	45879042	46415129	NM_005400	PRKCE	+	overlap-inside	antisense	501	Intron_14.l	--	--	0	1	0	0	0	1	0	0	0	0	0	0	2
chr2	48708048	48708552	505	258	17	58.73	7.28	94.78	chr2	48667907	48742531	NM_001193475	PPP1R21	+	overlap-inside	antisense	504	Intron_13	--	--	0	1	0	0	0	1	0	0	0	0	0	0	0
chr2	48708048	48708552	505	258	17	58.73	7.28	94.78	chr2	48667907	48742531	NM_152994	PPP1R21	+	overlap-inside	antisense	504	Intron_13	--	--	0	1	0	0	0	1	0	0	0	0	0	0	0
chr2	48708048	48708552	505	258	17	58.73	7.28	94.78	chr2	48667907	48742531	NM_001135629	PPP1R21	+	overlap-inside	antisense	504	Intron_13	--	--	0	1	0	0	0	1	0	0	0	0	0	0	0
chr2	48708048	48708552	505	258	17	58.73	7.28	94.78	chr2	48667907	48742531	NR_024188	PPP1R21	+	overlap-inside	antisense	504	Intron_13	--	--	0	1	0	0	0	1	0	0	0	0	0	0	0
chr2	50311304	50312046	743	444	20	59.89	6.97	96.74	chr2	50145642	51259674	NM_004801	NRXN1	-	overlap-inside	antisense	742	Intron_19	--	--	0	1	0	0	0	1	0	0	0	3	3	3	3
chr2	50311304	50312046	743	444	20	59.89	6.97	96.74	chr2	50145642	50574894	NM_138735	NRXN1	-	overlap-inside	antisense	742	Intron_3	--	--	0	1	0	0	0	1	0	0	0	3	3	3	3
chr2	50311304	50312046	743	444	20	59.89	6.97	96.74	chr2	50145642	51259674	NM_001135659	NRXN1	-	overlap-inside	antisense	742	Intron_20	--	--	0	1	0	0	0	1	0	0	0	3	3	3	3
chr2	51941939	51942434	496	274	14	53.49	7.76	93.77	chr2	50145642	51259674	NM_004801	NRXN1	-	upstream	antisense	-682266	--	--	--	0	0	0	0	0	0	0	0	1	0	0	0	0
chr2	51941939	51942434	496	274	14	53.49	7.76	93.77	chr2	50145642	51259674	NM_001135659	NRXN1	-	upstream	antisense	-682266	--	--	--	0	0	0	0	0	0	0	0	1	0	0	0	0
chr2	52840963	52841513	551	162	16	52.65	5.5	100	chr2	52929659	52929753	NR_039630	MIR4431	-	downstream	antisense	88147	--	--	--	0	0	0	0	0	0	0	0	1	0	0	0	0
chr2	52855874	52856420	547	347	17	53.42	7.2	96.52	chr2	52929659	52929753	NR_039630	MIR4431	-	downstream	antisense	73240	--	--	--	0	0	0	0	0	0	0	0	1	0	0	0	0
chr2	53592943	53593463	521	323	19	77.96	6.97	100	chr2	53897116	54014146	NM_145863	ASB3	-	downstream	antisense	303654	--	--	--	0	0	0	0	0	0	0	0	1	0	0	0	0
chr2	53592943	53593463	521	323	19	77.96	6.97	100	chr2	53897116	54014146	NM_016115	ASB3	-	downstream	antisense	303654	--	--	--	0	0	0	0	0	0	0	0	1	0	0	0	0
chr2	53592943	53593463	521	323	19	77.96	6.97	100	chr2	53897116	54013985	NM_001201965	ASB3	-	downstream	antisense	303654	--	--	--	0	0	0	0	0	0	0	0	1	0	0	0	0
chr2	53908895	53909473	579	234	18	65.04	8.34	100	chr2	53897116	54014146	NM_145863	ASB3	-	overlap-inside	antisense	578	Intron_8.l	--	--	0	1	0	0	0	1	0	0	0	0	0	0	0
chr2	53908895	53909473	579	234	18	65.04	8.34	100	chr2	53897116	54014146	NM_016115	ASB3	-	overlap-inside	antisense	578	Intron_9.l	--	--	0	1	0	0	0	1	0	0	0	0	0	0	0
chr2	53908895	53909473	579	234	18	65.04	8.34	100	chr2	53897116	54013985	NM_001201965	ASB3	-	overlap-inside	antisense	578	Intron_8.l	--	--	0	1	0	0	0	1	0	0	0	0	0	0	0
chr2	53908895	53909473	579	234	18	65.04	8.34	100	chr2	53897449	54087170	NM_001164165	GPR75-ASB3	-	overlap-inside	antisense	578	Intron_9.l	--	--	0	1	0	0	0	1	0	0	0	0	0	0	0
chr2	54018772	54019499	728	391	24	51.7	6.57	98.5	chr2	54014067	54045956	NM_001127397	ERLEC1	+	overlap-inside	antisense	727	Intron_1.f	--	--	0	1	0	0	0	1	0	0	0	0	0	0	0
chr2	54018772	54019499	728	391	24	51.7	6.57	98.5	chr2	54014067	54045956	NM_001127398	ERLEC1	+	overlap-inside	antisense	727	Intron_1.f	--	--	0	1	0	0	0	1	0	0	0	0	0	0	0
chr2	54018772	54019499	728	391	24	51.7	6.57	98.5	chr2	54014067	54045956	NM_015701	ERLEC1	+	overlap-inside	antisense	727	Intron_1.f	--	--	0	1	0	0	0	1	0	0	0	0	0	0	0
chr2	54018772	54019499	728	391	24	51.7	6.57	98.5	chr2	53897449	54087170	NM_001164165	GPR75-ASB3	-	overlap-inside	antisense	727	Intron_1.f	--	--	0	1	0	0	0	1	0	0	0	0	0	0	0
chr2	54254857	54255348	492	197	18	51.21	6.54	92.93	chr2	54091203	54197977	NM_014614	PSME4	-	upstream	antisense	-56881	--	--	--	0	0	0	0	0	0	0	0	1	0	0	0	0
chr2	54684452	54685269	818	401	20	60.69	6.35	100	chr2	54683453	54898583	NM_003128	SPTBN1	+	overlap-inside	antisense	817	Intron_1.f	--	--	0	1	0	0	0	1	0	0	0	5	8	21	28
chr2	54825882	54826798	917	402	30	59.33	6.85	99.55	chr2	54683453	54898583	NM_003128	SPTBN1	+	overlap-inside	antisense	916	Intron_2-Intron_3	--	--	0	1	1	0	1	1	0	0	0	0	0	0	0
chr2	54825882	54826798	917	402	30	59.33	6.85	99.55	chr2	54785530	54889445	NM_178313	SPTBN1	+	overlap-inside	antisense	916	Intron_1.f-Intron_2	--	--	0	1	1	0	1	1	0	0	0	0	0	0	0
chr2	55058522	55059111	590	393	19	52.98	5.91	100	chr2	54952148	55199156	NM_001039753	EML6	+	overlap-inside	antisense	589	Intron_6	--	--	0	1	0	0	0	1	0	0	0	0	0	0	0
chr2	55902903	55903512	610	359	18	51.21	6.49	92.93	chr2	55861197	55921045	NM_033109	PNPT1	-	overlap-inside	antisense	609	Intron_8	--	--	0	1	0	0	0	1	0	0	0	0	0	0	0
chr2	56214847	56215268	422	197	15	55.76	7.2	100	chr2	56216084	56216194	NR_029629	MIR216A	-	downstream	antisense	-816	downstream	--	--	0	0	0	0	0	0	0	1	0	0	0	0	0
chr2	56214847	56215268	422	197	15	55.76	7.2	100	chr2	56190540	56274461	NR_126406	MIR217HG	-	overlap-inside	antisense	421	Intron_2.l	--	--	0	1	0	0	0	1	0	0	0	0	0	0	0
chr2	56412845	56413415	571	422	16	52.69	5.7	100	chr2	56400668	56412905	NR_125368	LOC100129434	-	overlap-5end	antisense	60	upstream-Exon_1.f	--	--	1	1	0	0	1	0	0	0	0	0	0	3	11
chr2	56412845	56413415	571	422	16	52.69	5.7	100	chr2	56411257	56613309	NM_001080433	CCDC85A	+	overlap-inside	antisense	570	Intron_1.f	--	--	0	1	0	0	0	1	0	0	0	0	0	3	11
chr2	58073312	58073956	645	194	26	59.96	5.72	97.49	chr2	58134785	58387055	NM_001288837	VRK2	+	upstream	antisense	60830	--	--	--	0	0	0	0	0	0	0	0	1	0	0	0	0
chr2	58073312	58073956	645	194	26	59.96	5.72	97.49	chr2	58134785	58387055	NM_001288838	VRK2	+	upstream	antisense	60830	--	--	--	0	0	0	0	0	0	0	0	1	0	0	0	0
chr2	58437968	58438687	720	538	29	64.69	6.03	99.6	chr2	58386377	58468515	NM_018062	FANCL	-	overlap-inside	antisense	719	Intron_5	--	--	0	1	0	0	0	1	0	0	0	0	0	0	0
chr2	58437968	58438687	720	538	29	64.69	6.03	99.6	chr2	58386377	58468515	NM_001114636	FANCL	-	overlap-inside	antisense	719	Intron_5	--	--	0	1	0	0	0	1	0	0	0	0	0	0	0
chr2	58549544	58550038	495	302	18	81.7	9.17	100	chr2	58386377	58468515	NM_018062	FANCL	-	upstream	antisense	-81030	--	--	--	0	0	0	0	0	0	0	0	1	0	0	0	0
chr2	58549544	58550038	495	302	18	81.7	9.17	100	chr2	58386377	58468515	NM_001114636	FANCL	-	upstream	antisense	-81030	--	--	--	0	0	0	0	0	0	0	0	1	0	0	0	0
chr2	59009243	59009702	460	223	18	56.26	5.76	100	chr2	58747887	59290901	NR_033873	LINC01122	+	overlap-inside	antisense	459	Intron_2	--	--	0	1	0	0	0	1	0	0	0	0	0	0	0
chr2	59013236	59013925	690	254	22	58.65	7.39	97.39	chr2	58747887	59290901	NR_033873	LINC01122	+	overlap-inside	antisense	689	Intron_2	--	--	0	1	0	0	0	1	0	0	0	0	0	0	0
chr2	59476790	59477443	654	162	18	63.31	8.47	100	chr2	59444842	59506535	NR_110219	LOC101927285	+	overlap-inside	antisense	653	Intron_1.f	--	--	0	1	0	0	0	1	0	0	0	0	0	0	0
chr2	60395350	60396138	789	333	19	54.2	8.73	94.89	chr2	60614496	60614580	NR_039631	MIR4432	-	downstream	antisense	218359	--	--	--	0	0	0	0	0	0	0	0	1	0	0	0	0
chr2	60878947	60879514	568	161	15	52.77	7.76	100	chr2	60678301	60780633	NM_018014	BCL11A	-	upstream	antisense	-98315	--	--	--	0	0	0	0	0	0	0	0	1	0	0	0	0
chr2	60878947	60879514	568	161	15	52.77	7.76	100	chr2	60678301	60780633	NM_138559	BCL11A	-	upstream	antisense	-98315	--	--	--	0	0	0	0	0	0	0	0	1	0	0	0	0
chr2	60878947	60879514	568	161	15	52.77	7.76	100	chr2	60684328	60780633	NM_022893	BCL11A	-	upstream	antisense	-98315	--	--	--	0	0	0	0	0	0	0	0	1	0	0	0	0
chr2	62250615	62251052	438	215	17	58.73	7.28	95.51	chr2	62132802	62363205	NM_152516	COMMD1	+	overlap-inside	antisense	437	Intron_2.l	--	--	0	1	0	0	0	1	0	0	0	0	0	0	0
chr2	62341612	62342066	455	256	17	58.73	7.56	95.51	chr2	62132802	62363205	NM_152516	COMMD1	+	overlap-inside	antisense	454	Intron_2.l	--	--	0	1	0	0	0	1	0	0	0	0	0	0	0
chr2	62630326	62630838	513	194	23	55.24	5.52	94.7	chr2	62727355	62733604	NM_198276	TMEM17	-	downstream	antisense	96518	--	--	--	0	0	0	0	0	0	0	0	1	0	0	0	0
chr2	63046508	63047482	975	697	36	69.67	5.04	100	chr2	62933000	63273621	NM_001142616	EHBP1	+	overlap-inside	antisense	974	Intron_5	--	--	0	1	0	0	0	1	0	0	0	0	0	0	0
chr2	63046508	63047482	975	697	36	69.67	5.04	100	chr2	62934031	63273621	NM_001142614	EHBP1	+	overlap-inside	antisense	974	Intron_4	--	--	0	1	0	0	0	1	0	0	0	0	0	0	0
chr2	63046508	63047482	975	697	36	69.67	5.04	100	chr2	62933000	63273621	NM_015252	EHBP1	+	overlap-inside	antisense	974	Intron_5	--	--	0	1	0	0	0	1	0	0	0	0	0	0	0
chr2	63046508	63047482	975	697	36	69.67	5.04	100	chr2	62900985	63273621	NM_001142615	EHBP1	+	overlap-inside	antisense	974	Intron_5	--	--	0	1	0	0	0	1	0	0	0	0	0	0	0
chr2	63105889	63106235	347	173	13	64.77	9.17	100	chr2	62933000	63273621	NM_001142616	EHBP1	+	overlap-inside	antisense	346	Intron_10	--	--	0	1	0	0	0	1	0	0	0	0	0	0	0
chr2	63105889	63106235	347	173	13	64.77	9.17	100	chr2	62934031	63273621	NM_001142614	EHBP1	+	overlap-inside	antisense	346	Intron_9	--	--	0	1	0	0	0	1	0	0	0	0	0	0	0
chr2	63105889	63106235	347	173	13	64.77	9.17	100	chr2	62933000	63273621	NM_015252	EHBP1	+	overlap-inside	antisense	346	Intron_11	--	--	0	1	0	0	0	1	0	0	0	0	0	0	0
chr2	63105889	63106235	347	173	13	64.77	9.17	100	chr2	62900985	63273621	NM_001142615	EHBP1	+	overlap-inside	antisense	346	Intron_10	--	--	0	1	0	0	0	1	0	0	0	0	0	0	0
chr2	64366299	64366834	536	316	22	61.11	5.55	100	chr2	64319785	64371605	NM_020651	PELI1	-	overlap-inside	antisense	535	Intron_1.f	--	--	0	1	0	0	0	1	0	0	0	0	0	0	0
chr2	64702187	64702517	331	165	17	64.88	6.24	100	chr2	64681326	64688517	NM_014181	LGALSL	+	downstream	antisense	-13671	--	--	--	0	0	0	0	0	0	0	0	1	0	0	0	0
chr2	65850888	65851517	630	272	18	51.21	7.26	92.93	chr2	65537984	65659656	NM_181784	SPRED2	-	upstream	antisense	-191233	--	--	--	0	0	0	0	0	0	0	0	1	0	0	1	1
chr2	66631254	66632048	795	343	20	62.62	10.58	100	chr2	66650474	66660602	NR_046438	MEIS1-AS3	-	downstream	antisense	18427	--	--	--	0	0	0	0	0	0	0	0	1	0	0	0	0
chr2	66684638	66685121	484	289	18	65.04	9.12	100	chr2	66662531	66799891	NM_002398	MEIS1	+	overlap-inside	antisense	483	Intron_6	--	--	0	1	0	0	0	1	0	0	0	0	0	0	0
chr2	67183302	67183739	438	199	14	54.32	7.6	92.7	chr2	67131567	67198598	NR_110169	LOC101060019	+	overlap-inside	antisense	437	Intron_4.l	--	--	0	1	0	0	0	1	0	0	0	0	0	0	0
chr2	68084779	68085351	573	252	15	52.31	6.35	99.65	chr2	68023185	68052694	NR_110271	LOC101927701	-	upstream	antisense	-32086	--	--	--	0	0	0	0	0	0	0	0	1	0	0	0	0
chr2	68284279	68284645	367	183	17	53.66	6.28	93.74	chr2	68269331	68290159	NM_001190265	C1D	-	overlap-inside	antisense	366	Intron_1.f	--	--	0	1	0	0	0	1	0	0	0	0	0	0	0
chr2	68284279	68284645	367	183	17	53.66	6.28	93.74	chr2	68269331	68290159	NM_001190263	C1D	-	overlap-inside	antisense	366	Intron_1.f	--	--	0	1	0	0	0	1	0	0	0	0	0	0	0
chr2	68284279	68284645	367	183	17	53.66	6.28	93.74	chr2	68269331	68290159	NM_173177	C1D	-	overlap-inside	antisense	366	Intron_1.f	--	--	0	1	0	0	0	1	0	0	0	0	0	0	0
chr2	68284279	68284645	367	183	17	53.66	6.28	93.74	chr2	68269331	68290159	NM_006333	C1D	-	overlap-inside	antisense	366	Intron_1.f	--	--	0	1	0	0	0	1	0	0	0	0	0	0	0
chr2	68814901	68815723	823	402	25	55.13	5.47	93.38	chr2	68694690	68807294	NM_173545	APLF	+	downstream	antisense	-7608	--	--	--	0	0	0	0	0	0	0	0	1	0	0	0	0
chr2	69180793	69181239	447	248	16	58.99	7.2	100	chr2	69172363	69180102	NM_182536	GKN2	-	upstream	antisense	-691	upstream	--	--	1	0	0	0	0	0	0	0	0	0	0	0	0
chr2	69331880	69332323	444	245	18	65.04	6.4	100	chr2	69330813	69330887	NR_036073	MIR3126	+	downstream	antisense	-993	downstream	--	--	0	0	0	0	0	0	0	1	0	0	0	0	0
chr2	69331880	69332323	444	245	18	65.04	6.4	100	chr2	69240275	69373496	NM_018153	ANTXR1	+	overlap-inside	antisense	443	Intron_10	--	--	0	1	0	0	0	1	0	0	0	0	0	0	0
chr2	69331880	69332323	444	245	18	65.04	6.4	100	chr2	69240275	69476459	NM_032208	ANTXR1	+	overlap-inside	antisense	443	Intron_10	--	--	0	1	0	0	0	1	0	0	0	0	0	0	0
chr2	69331880	69332323	444	245	18	65.04	6.4	100	chr2	69240275	69399689	NM_053034	ANTXR1	+	overlap-inside	antisense	443	Intron_10	--	--	0	1	0	0	0	1	0	0	0	0	0	0	0
chr2	69825558	69826084	527	290	18	71.23	10.28	100	chr2	69685126	69870977	NM_014911	AAK1	-	overlap-inside	antisense	526	Intron_2	--	--	0	1	0	0	0	1	0	0	0	0	0	0	0
chr2	70086593	70086971	379	189	14	52.68	7.84	100	chr2	70056817	70106727	NM_178439	GMCL1	+	overlap-inside	antisense	378	Intron_9	--	--	0	1	0	0	0	1	0	0	0	0	0	0	0
chr2	70553651	70554214	564	185	19	50.49	4.52	90.47	chr2	70523107	70529220	NM_032822	FAM136A	-	upstream	antisense	-24432	--	--	--	0	0	0	0	0	0	0	0	1	0	0	0	0
chr2	70744759	70745495	737	324	30	80.77	5.31	100	chr2	70674411	70781147	NM_003236	TGFA	-	overlap-inside	antisense	736	Intron_1.f	--	--	0	1	0	0	0	1	0	0	0	0	0	0	0
chr2	70744759	70745495	737	324	30	80.77	5.31	100	chr2	70674411	70781147	NM_001099691	TGFA	-	overlap-inside	antisense	736	Intron_1.f	--	--	0	1	0	0	0	1	0	0	0	0	0	0	0
chr2	71362878	71363859	982	623	29	58.87	5.43	100	chr2	71357443	71377232	NM_005791	MPHOSPH10	+	overlap-inside	antisense	981	Intron_4	--	--	0	1	0	0	0	1	0	0	0	0	0	0	0
chr2	71570856	71571426	571	374	18	56.69	6.65	100	chr2	71558884	71662191	NM_014497	ZNF638	+	overlap-inside	antisense	570	Intron_1.f	--	--	0	1	0	0	0	1	0	0	0	0	0	0	0
chr2	71570856	71571426	571	374	18	56.69	6.65	100	chr2	71558884	71662191	NM_001252612	ZNF638	+	overlap-inside	antisense	570	Intron_1.f	--	--	0	1	0	0	0	1	0	0	0	0	0	0	0
chr2	71570856	71571426	571	374	18	56.69	6.65	100	chr2	71558884	71662191	NM_001252613	ZNF638	+	overlap-inside	antisense	570	Intron_1.f	--	--	0	1	0	0	0	1	0	0	0	0	0	0	0
chr2	71570856	71571426	571	374	18	56.69	6.65	100	chr2	71558884	71662191	NM_001014972	ZNF638	+	overlap-inside	antisense	570	Intron_1.f	--	--	0	1	0	0	0	1	0	0	0	0	0	0	0
chr2	72341520	72342494	975	408	33	81.02	7.39	100	chr2	72356366	72374991	NM_019885	CYP26B1	-	downstream	antisense	13873	--	--	--	0	0	0	0	0	0	0	0	1	0	3	5	6
chr2	72341520	72342494	975	408	33	81.02	7.39	100	chr2	72356366	72374991	NM_001277742	CYP26B1	-	downstream	antisense	13873	--	--	--	0	0	0	0	0	0	0	0	1	0	3	5	6
chr2	72398849	72399354	506	310	18	65.04	9.53	100	chr2	72406443	73053177	NM_015189	EXOC6B	-	downstream	antisense	7090	--	--	--	0	0	0	0	0	0	0	0	1	0	0	0	0
chr2	72945582	72946022	441	216	13	52.7	7.06	100	chr2	72406443	73053177	NM_015189	EXOC6B	-	overlap-inside	antisense	440	Intron_5	--	--	0	1	0	0	0	1	0	0	0	0	0	0	0
chr2	73053900	73054681	782	385	28	59.91	6.16	97.24	chr2	72406443	73053177	NM_015189	EXOC6B	-	upstream	antisense	-723	upstream	--	--	1	0	0	0	0	0	0	0	0	0	0	0	5
chr2	73791255	73791692	438	240	17	58.73	7.28	95.51	chr2	73612885	73837046	NM_015120	ALMS1	+	overlap-inside	antisense	437	Intron_15	--	--	0	1	0	0	0	1	0	0	0	0	0	0	0
chr2	74186916	74188273	1358	403	37	51.48	4.42	98.12	chr2	74153952	74186088	NM_080918	DGUOK	+	downstream	antisense	-828	downstream	--	--	0	0	0	0	0	0	0	1	0	0	0	0	0
chr2	74186916	74188273	1358	403	37	51.48	4.42	98.12	chr2	74153952	74186088	NM_080916	DGUOK	+	downstream	antisense	-828	downstream	--	--	0	0	0	0	0	0	0	1	0	0	0	0	0
chr2	74186916	74188273	1358	403	37	51.48	4.42	98.12	chr2	74185094	74208566	NR_104030	DGUOK-AS1	-	overlap-inside	antisense	1357	Intron_1.u	--	--	0	1	0	0	0	1	0	0	0	0	0	0	0
chr2	74186916	74188273	1358	403	37	51.48	4.42	98.12	chr2	74185094	74208566	NR_104029	DGUOK-AS1	-	overlap-inside	antisense	1357	Intron_1.u	--	--	0	1	0	0	0	1	0	0	0	0	0	0	0
chr2	74619504	74619957	454	256	19	71.56	7.05	100	chr2	74612844	74621008	NR_024463	DCTN1-AS1	+	overlap-inside	antisense	453	Exon_4.l	--	--	0	1	0	0	1	0	0	0	0	0	0	4	4
chr2	74619504	74619957	454	256	19	71.56	7.05	100	chr2	74588280	74619214	NM_001190836	DCTN1	-	upstream	antisense	-290	upstream	--	--	1	0	0	0	0	0	0	0	0	0	0	4	4
chr2	74619504	74619957	454	256	19	71.56	7.05	100	chr2	74588280	74619214	NR_033935	DCTN1	-	upstream	antisense	-290	upstream	--	--	1	0	0	0	0	0	0	0	0	0	0	4	4
chr2	75622706	75623371	666	357	23	55.24	7.59	94.7	chr2	75719443	75788092	NM_001135032	EVA1A	-	downstream	antisense	96073	--	--	--	0	0	0	0	0	0	0	0	1	0	0	0	0
chr2	75622706	75623371	666	357	23	55.24	7.59	94.7	chr2	75719443	75796848	NM_032181	EVA1A	-	downstream	antisense	96073	--	--	--	0	0	0	0	0	0	0	0	1	0	0	0	0
chr2	75758899	75759488	590	259	20	83.87	11.29	100	chr2	75719443	75788092	NM_001135032	EVA1A	-	overlap-inside	antisense	589	Intron_1.f	--	--	0	1	0	0	0	1	0	0	0	0	0	0	0
chr2	75758899	75759488	590	259	20	83.87	11.29	100	chr2	75719443	75796848	NM_032181	EVA1A	-	overlap-inside	antisense	589	Intron_1.f	--	--	0	1	0	0	0	1	0	0	0	0	0	0	0
chr2	75758899	75759488	590	259	20	83.87	11.29	100	chr2	75751193	75769832	NR_110281	LOC101927884	+	overlap-inside	antisense	589	Intron_1.f	--	--	0	1	0	0	0	1	0	0	0	0	0	0	0
chr2	76600064	76600529	466	197	18	85.85	12	100	chr2	76974849	77749502	NM_001282924	LRRTM4	-	downstream	antisense	374321	--	--	--	0	0	0	0	0	0	0	0	1	0	0	0	0
chr2	76600064	76600529	466	197	18	85.85	12	100	chr2	76974849	77749502	NM_001134745	LRRTM4	-	downstream	antisense	374321	--	--	--	0	0	0	0	0	0	0	0	1	0	0	0	0
chr2	77338212	77338675	464	234	16	69.33	8.23	100	chr2	76974849	77749502	NM_001282924	LRRTM4	-	overlap-inside	antisense	463	Intron_3.l	--	--	0	1	0	0	0	1	0	0	0	0	0	0	0
chr2	77338212	77338675	464	234	16	69.33	8.23	100	chr2	76974849	77749502	NM_001134745	LRRTM4	-	overlap-inside	antisense	463	Intron_3.l	--	--	0	1	0	0	0	1	0	0	0	0	0	0	0
chr2	80813932	80814283	352	176	14	72.34	9.88	100	chr2	80532229	80875988	NM_001282600	CTNNA2	+	overlap-inside	antisense	351	Intron_8	--	--	0	1	0	0	0	1	0	0	0	0	0	0	0
chr2	80813932	80814283	352	176	14	72.34	9.88	100	chr2	79740059	80875988	NM_001164883	CTNNA2	+	overlap-inside	antisense	351	Intron_14	--	--	0	1	0	0	0	1	0	0	0	0	0	0	0
chr2	80813932	80814283	352	176	14	72.34	9.88	100	chr2	79740059	80875988	NM_004389	CTNNA2	+	overlap-inside	antisense	351	Intron_14	--	--	0	1	0	0	0	1	0	0	0	0	0	0	0
chr2	80813932	80814283	352	176	14	72.34	9.88	100	chr2	79750308	80875988	NM_001282598	CTNNA2	+	overlap-inside	antisense	351	Intron_14	--	--	0	1	0	0	0	1	0	0	0	0	0	0	0
chr2	80813932	80814283	352	176	14	72.34	9.88	100	chr2	80540503	80875988	NM_001282599	CTNNA2	+	overlap-inside	antisense	351	Intron_8	--	--	0	1	0	0	0	1	0	0	0	0	0	0	0
chr2	80813932	80814283	352	176	14	72.34	9.88	100	chr2	79740059	80875988	NM_001282597	CTNNA2	+	overlap-inside	antisense	351	Intron_14	--	--	0	1	0	0	0	1	0	0	0	0	0	0	0
chr2	81844857	81845318	462	172	13	50.47	7.76	90.4	chr2	81688482	81694070	NR_110161	LOC100507201	-	upstream	antisense	-150788	--	--	--	0	0	0	0	0	0	0	0	1	0	0	0	0
chr2	82416212	82416514	303	151	13	81.11	8.23	100	chr2	83083926	83084893	NR_033423	LOC1720	+	upstream	antisense	667413	--	--	--	0	0	0	0	0	0	0	0	1	0	0	0	0
chr2	82731949	82732318	370	185	14	57.95	7.66	100	chr2	83083926	83084893	NR_033423	LOC1720	+	upstream	antisense	351609	--	--	--	0	0	0	0	0	0	0	0	1	0	0	0	0
chr2	82834256	82834930	675	299	18	51.21	6.58	92.93	chr2	83083926	83084893	NR_033423	LOC1720	+	upstream	antisense	248997	--	--	--	0	0	0	0	0	0	0	0	1	0	0	0	0
chr2	83095574	83096170	597	403	20	50.53	6.18	90.1	chr2	83083926	83084893	NR_033423	LOC1720	+	downstream	antisense	-10682	--	--	--	0	0	0	0	0	0	0	0	1	0	0	0	0
chr2	83123138	83123656	519	231	19	56.78	6.44	100	chr2	83083926	83084893	NR_033423	LOC1720	+	downstream	antisense	-38246	--	--	--	0	0	0	0	0	0	0	0	1	0	0	0	0
chr2	84745742	84746523	782	406	19	57.9	9.17	100	chr2	84743578	85046713	NM_001370	DNAH6	+	overlap-inside	antisense	781	Intron_2	--	--	0	1	0	0	0	1	0	0	0	0	0	1	1
chr2	84801717	84802240	524	248	16	52.65	7.55	100	chr2	84743578	85046713	NM_001370	DNAH6	+	overlap-inside	antisense	523	Intron_12	--	--	0	1	0	0	0	1	0	0	0	0	0	0	0
chr2	84809496	84809889	394	197	13	57.47	9.17	100	chr2	84743578	85046713	NM_001370	DNAH6	+	overlap-inside	antisense	393	Intron_14	--	--	0	1	0	0	0	1	0	0	0	0	0	0	0
chr2	84903971	84904501	531	196	17	55.16	8.87	94.38	chr2	84743578	85046713	NM_001370	DNAH6	+	overlap-inside	antisense	530	Intron_40-Intron_41	--	--	0	1	1	0	1	1	0	0	0	0	0	0	0
chr2	85776465	85776916	452	181	16	51.71	6.9	98.52	chr2	85771977	85788657	NM_001142269	GGCX	-	overlap-inside	antisense	451	Exon_14.l	--	3'UTR	0	1	0	0	1	0	1	0	0	0	0	0	0
chr2	85776465	85776916	452	181	16	51.71	6.9	98.52	chr2	85771977	85788657	NM_000821	GGCX	-	overlap-inside	antisense	451	Exon_15.l	--	3'UTR	0	1	0	0	1	0	1	0	0	0	0	0	0
chr2	86335848	86336441	594	441	17	58.15	9.78	100	chr2	86333304	86369280	NM_017952	PTCD3	+	overlap-inside	antisense	593	Intron_3	--	--	0	1	0	0	0	1	0	0	0	0	0	0	0
chr2	86816499	86817110	612	205	16	52.65	7.46	100	chr2	86730552	86948245	NM_001198954	RNF103-CHMP3	-	overlap-inside	antisense	611	Intron_3	--	--	0	1	0	0	0	1	0	0	0	0	0	0	0
chr2	95546920	95547555	636	453	20	50.53	4.7	91.73	chr2	95534429	95613087	NR_037597	LOC442028	-	overlap-inside	antisense	635	Intron_7-Intron_8	--	--	0	1	0	0	1	1	0	0	0	0	0	5	8
chr2	95585861	95586286	426	230	21	85.22	8.97	100	chr2	95534429	95613087	NR_037597	LOC442028	-	overlap-inside	antisense	425	Intron_5	--	--	0	1	0	0	0	1	0	0	0	0	0	0	0
chr2	95586701	95587262	562	365	15	50.73	6.72	91.38	chr2	95534429	95613087	NR_037597	LOC442028	-	overlap-inside	antisense	561	Intron_5	--	--	0	1	0	0	0	1	0	0	0	0	0	0	0
chr2	95594343	95595016	674	496	19	52.02	7.2	99.71	chr2	95534429	95613087	NR_037597	LOC442028	-	overlap-inside	antisense	673	Intron_5	--	--	0	1	0	0	0	1	0	0	0	0	0	0	0
chr2	100008141	100008657	517	194	20	50.53	6.11	90.1	chr2	99953833	100016728	NM_015904	EIF5B	+	overlap-inside	antisense	516	Intron_17	--	--	0	1	0	0	0	1	0	0	0	0	0	0	0
chr2	100058291	100058802	512	193	17	57.31	7.2	100	chr2	100016937	100106480	NM_001037872	REV1	-	overlap-inside	antisense	511	Exon_5-Intron_5	code	--	0	1	1	0	1	1	0	0	0	0	0	0	0
chr2	100058291	100058802	512	193	17	57.31	7.2	100	chr2	100016937	100106480	NM_016316	REV1	-	overlap-inside	antisense	511	Exon_5-Intron_5	code	--	0	1	1	0	1	1	0	0	0	0	0	0	0
chr2	100086153	100086639	487	293	14	54.43	7.76	92.93	chr2	100016937	100106480	NM_001037872	REV1	-	overlap-inside	antisense	486	Intron_1.f	--	--	0	1	0	0	0	1	0	0	0	0	0	0	0
chr2	100086153	100086639	487	293	14	54.43	7.76	92.93	chr2	100016937	100106480	NM_016316	REV1	-	overlap-inside	antisense	486	Intron_1.f	--	--	0	1	0	0	0	1	0	0	0	0	0	0	0
chr2	100575236	100575689	454	211	16	52.65	6.04	100	chr2	100163715	100759037	NM_002285	AFF3	-	overlap-inside	antisense	453	Intron_6	--	--	0	1	0	0	0	1	0	0	0	0	0	0	0
chr2	100575236	100575689	454	211	16	52.65	6.04	100	chr2	100163715	100722045	NM_001025108	AFF3	-	overlap-inside	antisense	453	Intron_6	--	--	0	1	0	0	0	1	0	0	0	0	0	0	0
chr2	101111163	101111482	320	160	13	56.27	6.15	100	chr2	101086943	101099742	NM_001011717	NMS	+	downstream	antisense	-11422	--	--	--	0	0	0	0	0	0	0	0	1	0	0	0	0
chr2	101255496	101256935	1440	411	38	70.02	5.4	100	chr2	101179417	101193201	NM_024065	PDCL3	+	downstream	antisense	-62296	--	--	--	0	0	0	0	0	0	0	0	1	0	0	0	1
chr2	101460389	101461042	654	268	18	51.21	7.54	92.93	chr2	101436612	101613287	NM_002518	NPAS2	+	overlap-inside	antisense	653	Intron_1.f	--	--	0	1	0	0	0	1	0	0	0	0	0	0	0
chr2	101636156	101636701	546	198	23	66.68	5.65	100	chr2	101618690	101636155	NM_001098577	RPL31	+	downstream	antisense	-1	downstream	--	--	0	0	0	0	0	0	0	1	0	0	0	0	0
chr2	101636156	101636701	546	198	23	66.68	5.65	100	chr2	101623689	101767846	NM_001102426	TBC1D8	-	overlap-inside	antisense	545	Intron_17	--	--	0	1	0	0	0	1	0	0	0	0	0	0	0
chr2	101799360	101800050	691	506	20	55.84	5.54	100	chr2	101623689	101767846	NM_001102426	TBC1D8	-	upstream	antisense	-31515	--	--	--	0	0	0	0	0	0	0	0	1	0	0	0	0
chr2	102622900	102623715	816	378	28	107.67	10.08	100	chr2	102608305	102641218	NM_001261419	IL1R2	+	overlap-inside	antisense	815	Intron_1.f	--	--	0	1	0	0	0	1	0	0	0	0	0	0	0
chr2	102622900	102623715	816	378	28	107.67	10.08	100	chr2	102608305	102644884	NM_004633	IL1R2	+	overlap-inside	antisense	815	Intron_1.f	--	--	0	1	0	0	0	1	0	0	0	0	0	0	0
chr2	102622900	102623715	816	378	28	107.67	10.08	100	chr2	102615423	102644884	NR_048564	IL1R2	+	overlap-inside	antisense	815	Intron_1.f	--	--	0	1	0	0	0	1	0	0	0	0	0	0	0
chr2	102771580	102772468	889	692	33	112.8	9.01	89.47	chr2	102759235	102796334	NM_000877	IL1R1	+	overlap-inside	antisense	888	Intron_2	--	--	0	1	0	0	0	1	0	0	0	1	1	1	3
chr2	102771580	102772468	889	692	33	112.8	9.01	89.47	chr2	102686835	102796334	NM_001288706	IL1R1	+	overlap-inside	antisense	888	Intron_2	--	--	0	1	0	0	0	1	0	0	0	1	1	1	3
chr2	103016010	103016650	641	467	19	55.17	5.54	94.35	chr2	102972742	103015235	NM_001282399	IL18R1	+	downstream	antisense	-775	downstream	--	--	0	0	0	0	0	0	0	1	0	0	0	0	0
chr2	103016010	103016650	641	467	19	55.17	5.54	94.35	chr2	102972742	103015235	NM_003855	IL18R1	+	downstream	antisense	-775	downstream	--	--	0	0	0	0	0	0	0	1	0	0	0	0	0
chr2	103998567	103999168	602	406	18	51.21	5.87	92.75	chr2	103378489	103434138	NM_144632	TMEM182	+	downstream	antisense	-564430	--	--	--	0	0	0	0	0	0	0	0	1	0	0	0	0
chr2	104324244	104324852	609	371	22	61.11	8.55	100	chr2	104995307	105024790	NR_037885	LOC100287010	-	downstream	antisense	670456	--	--	--	0	0	0	0	0	0	0	0	1	0	0	0	0
chr2	106231613	106232027	415	217	18	62.69	7.54	100	chr2	106209553	106227016	NR_038891	LOC285000	-	upstream	antisense	-4598	--	--	--	0	0	0	0	0	0	0	0	1	0	0	0	0
chr2	106775352	106776110	759	248	23	84.89	8.47	100	chr2	106709758	106810795	NM_001253875	UXS1	-	overlap-inside	antisense	758	Intron_4	--	--	0	1	0	0	0	1	0	0	0	0	0	0	0
chr2	106775352	106776110	759	248	23	84.89	8.47	100	chr2	106709758	106810795	NR_045607	UXS1	-	overlap-inside	antisense	758	Intron_3	--	--	0	1	0	0	0	1	0	0	0	0	0	0	0
chr2	106775352	106776110	759	248	23	84.89	8.47	100	chr2	106709758	106810795	NM_025076	UXS1	-	overlap-inside	antisense	758	Intron_4	--	--	0	1	0	0	0	1	0	0	0	0	0	0	0
chr2	106943861	106944575	715	285	19	56.72	8.23	100	chr2	106998569	107007851	NR_003506	PLGLA	+	upstream	antisense	53995	--	--	--	0	0	0	0	0	0	0	0	1	0	0	0	0
chr2	110283229	110284609	1381	803	45	62.02	4.43	100	chr2	110300373	110371783	NM_144710	SEPT10	-	downstream	antisense	15765	--	--	--	0	0	0	0	0	0	0	0	1	0	0	0	0
chr2	110283229	110284609	1381	803	45	62.02	4.43	100	chr2	110300373	110371783	NM_178584	SEPT10	-	downstream	antisense	15765	--	--	--	0	0	0	0	0	0	0	0	1	0	0	0	0
chr2	110283229	110284609	1381	803	45	62.02	4.43	100	chr2	110300373	110371783	NR_047585	SEPT10	-	downstream	antisense	15765	--	--	--	0	0	0	0	0	0	0	0	1	0	0	0	0
chr2	110300053	110300354	302	151	13	71.72	7.12	100	chr2	110300373	110371783	NM_144710	SEPT10	-	downstream	antisense	-19	downstream	--	--	0	0	0	0	0	0	0	1	0	0	0	0	0
chr2	110300053	110300354	302	151	13	71.72	7.12	100	chr2	110300373	110371783	NM_178584	SEPT10	-	downstream	antisense	-19	downstream	--	--	0	0	0	0	0	0	0	1	0	0	0	0	0
chr2	110300053	110300354	302	151	13	71.72	7.12	100	chr2	110300373	110371783	NR_047585	SEPT10	-	downstream	antisense	-19	downstream	--	--	0	0	0	0	0	0	0	1	0	0	0	0	0
chr2	110326538	110327091	554	355	25	78.31	6.96	100	chr2	110300373	110371783	NM_144710	SEPT10	-	overlap-inside	antisense	553	Intron_5	--	--	0	1	0	0	0	1	0	0	0	0	0	0	0
chr2	110326538	110327091	554	355	25	78.31	6.96	100	chr2	110300373	110371783	NM_178584	SEPT10	-	overlap-inside	antisense	553	Intron_4	--	--	0	1	0	0	0	1	0	0	0	0	0	0	0
chr2	110326538	110327091	554	355	25	78.31	6.96	100	chr2	110300373	110371783	NR_047585	SEPT10	-	overlap-inside	antisense	553	Intron_3	--	--	0	1	0	0	0	1	0	0	0	0	0	0	0
chr2	111982600	111983128	529	375	17	55.38	7.76	96.36	chr2	111878490	111926022	NM_001204109	BCL2L11	+	downstream	antisense	-56579	--	--	--	0	0	0	0	0	0	0	0	1	0	0	1	1
chr2	111982600	111983128	529	375	17	55.38	7.76	96.36	chr2	111878490	111926022	NM_001204112	BCL2L11	+	downstream	antisense	-56579	--	--	--	0	0	0	0	0	0	0	0	1	0	0	1	1
chr2	111982600	111983128	529	375	17	55.38	7.76	96.36	chr2	111878490	111926022	NM_001204111	BCL2L11	+	downstream	antisense	-56579	--	--	--	0	0	0	0	0	0	0	0	1	0	0	1	1
chr2	111982600	111983128	529	375	17	55.38	7.76	96.36	chr2	111878490	111926022	NM_001204110	BCL2L11	+	downstream	antisense	-56579	--	--	--	0	0	0	0	0	0	0	0	1	0	0	1	1
chr2	111982600	111983128	529	375	17	55.38	7.76	96.36	chr2	111878490	111926022	NM_138627	BCL2L11	+	downstream	antisense	-56579	--	--	--	0	0	0	0	0	0	0	0	1	0	0	1	1
chr2	111982600	111983128	529	375	17	55.38	7.76	96.36	chr2	111878490	111926022	NM_138623	BCL2L11	+	downstream	antisense	-56579	--	--	--	0	0	0	0	0	0	0	0	1	0	0	1	1
chr2	111982600	111983128	529	375	17	55.38	7.76	96.36	chr2	111878490	111926022	NM_138621	BCL2L11	+	downstream	antisense	-56579	--	--	--	0	0	0	0	0	0	0	0	1	0	0	1	1
chr2	111982600	111983128	529	375	17	55.38	7.76	96.36	chr2	111878490	111926022	NM_138625	BCL2L11	+	downstream	antisense	-56579	--	--	--	0	0	0	0	0	0	0	0	1	0	0	1	1
chr2	111982600	111983128	529	375	17	55.38	7.76	96.36	chr2	111878490	111926022	NM_138626	BCL2L11	+	downstream	antisense	-56579	--	--	--	0	0	0	0	0	0	0	0	1	0	0	1	1
chr2	111982600	111983128	529	375	17	55.38	7.76	96.36	chr2	111878490	111926022	NM_001204106	BCL2L11	+	downstream	antisense	-56579	--	--	--	0	0	0	0	0	0	0	0	1	0	0	1	1
chr2	111982600	111983128	529	375	17	55.38	7.76	96.36	chr2	111878490	111926022	NM_207003	BCL2L11	+	downstream	antisense	-56579	--	--	--	0	0	0	0	0	0	0	0	1	0	0	1	1
chr2	111982600	111983128	529	375	17	55.38	7.76	96.36	chr2	111878490	111926022	NM_138624	BCL2L11	+	downstream	antisense	-56579	--	--	--	0	0	0	0	0	0	0	0	1	0	0	1	1
chr2	111982600	111983128	529	375	17	55.38	7.76	96.36	chr2	111878490	111926022	NM_001204108	BCL2L11	+	downstream	antisense	-56579	--	--	--	0	0	0	0	0	0	0	0	1	0	0	1	1
chr2	111982600	111983128	529	375	17	55.38	7.76	96.36	chr2	111878490	111926022	NM_001204107	BCL2L11	+	downstream	antisense	-56579	--	--	--	0	0	0	0	0	0	0	0	1	0	0	1	1
chr2	111982600	111983128	529	375	17	55.38	7.76	96.36	chr2	111878490	111926022	NM_006538	BCL2L11	+	downstream	antisense	-56579	--	--	--	0	0	0	0	0	0	0	0	1	0	0	1	1
chr2	111982600	111983128	529	375	17	55.38	7.76	96.36	chr2	111878490	111926022	NM_138622	BCL2L11	+	downstream	antisense	-56579	--	--	--	0	0	0	0	0	0	0	0	1	0	0	1	1
chr2	112036233	112036914	682	457	18	60.66	7.06	100	chr2	112078588	112078668	NR_039634	MIR4435-1	-	downstream	antisense	41675	--	--	--	0	0	0	0	0	0	0	0	1	1	1	1	1
chr2	112761864	112762904	1041	815	38	65.72	4.43	100	chr2	112656190	112786945	NM_006343	MERTK	+	overlap-inside	antisense	1040	Intron_13	--	--	0	1	0	0	0	1	0	0	0	0	0	0	0
chr2	112948363	112949178	816	564	26	50.8	5.23	91.66	chr2	112895961	112945791	NM_001128165	FBLN7	+	downstream	antisense	-2573	--	--	--	0	0	0	0	0	0	0	0	1	0	0	0	0
chr2	112948363	112949178	816	564	26	50.8	5.23	91.66	chr2	112895961	112945791	NM_153214	FBLN7	+	downstream	antisense	-2573	--	--	--	0	0	0	0	0	0	0	0	1	0	0	0	0
chr2	114435266	114435819	554	396	15	54.11	9.17	94.52	chr2	114384816	114400975	NM_013412	RABL2A	+	downstream	antisense	-34292	--	--	--	0	0	0	0	0	0	0	0	1	0	0	0	0
chr2	114435266	114435819	554	396	15	54.11	9.17	94.52	chr2	114384816	114400975	NM_007082	RABL2A	+	downstream	antisense	-34292	--	--	--	0	0	0	0	0	0	0	0	1	0	0	0	0
chr2	114469749	114470324	576	226	30	51.93	5.8	98.84	chr2	114470368	114514270	NR_104470	SLC35F5	-	downstream	antisense	-44	downstream	--	--	0	0	0	0	0	0	0	1	0	0	0	0	0
chr2	114469749	114470324	576	226	30	51.93	5.8	98.84	chr2	114470368	114514400	NM_025181	SLC35F5	-	downstream	antisense	-44	downstream	--	--	0	0	0	0	0	0	0	1	0	0	0	0	0
chr2	114899553	114900016	464	197	18	86.14	9.17	100	chr2	114737145	114764887	NR_034128	LINC01191	+	downstream	antisense	-134667	--	--	--	0	0	0	0	0	0	0	0	1	0	0	0	0
chr2	115935243	115935890	648	245	19	70.35	9.88	100	chr2	115822246	116602311	NM_001178037	DPP10	+	overlap-inside	antisense	647	Intron_1.f	--	--	0	1	0	0	0	1	0	0	0	0	0	0	0
chr2	115935243	115935890	648	245	19	70.35	9.88	100	chr2	115919512	116602326	NM_001178034	DPP10	+	overlap-inside	antisense	647	Intron_1.f	--	--	0	1	0	0	0	1	0	0	0	0	0	0	0
chr2	115935243	115935890	648	245	19	70.35	9.88	100	chr2	115199898	116602326	NM_020868	DPP10	+	overlap-inside	antisense	647	Intron_1.f	--	--	0	1	0	0	0	1	0	0	0	0	0	0	0
chr2	115935243	115935890	648	245	19	70.35	9.88	100	chr2	115219179	116602326	NM_001178036	DPP10	+	overlap-inside	antisense	647	Intron_2	--	--	0	1	0	0	0	1	0	0	0	0	0	0	0
chr2	115935243	115935890	648	245	19	70.35	9.88	100	chr2	115919683	116602326	NM_001004360	DPP10	+	overlap-inside	antisense	647	Intron_1.f	--	--	0	1	0	0	0	1	0	0	0	0	0	0	0
chr2	116023252	116023624	373	186	19	113.78	13.41	77.78	chr2	115822246	116602311	NM_001178037	DPP10	+	overlap-inside	antisense	372	Intron_1.f	--	--	0	1	0	0	0	1	0	0	0	0	0	0	0
chr2	116023252	116023624	373	186	19	113.78	13.41	77.78	chr2	115919512	116602326	NM_001178034	DPP10	+	overlap-inside	antisense	372	Intron_1.f	--	--	0	1	0	0	0	1	0	0	0	0	0	0	0
chr2	116023252	116023624	373	186	19	113.78	13.41	77.78	chr2	115199898	116602326	NM_020868	DPP10	+	overlap-inside	antisense	372	Intron_1.f	--	--	0	1	0	0	0	1	0	0	0	0	0	0	0
chr2	116023252	116023624	373	186	19	113.78	13.41	77.78	chr2	115219179	116602326	NM_001178036	DPP10	+	overlap-inside	antisense	372	Intron_2	--	--	0	1	0	0	0	1	0	0	0	0	0	0	0
chr2	116023252	116023624	373	186	19	113.78	13.41	77.78	chr2	115919683	116602326	NM_001004360	DPP10	+	overlap-inside	antisense	372	Intron_1.f	--	--	0	1	0	0	0	1	0	0	0	0	0	0	0
chr2	116179033	116179547	515	279	15	58.07	8.47	100	chr2	115822246	116602311	NM_001178037	DPP10	+	overlap-inside	antisense	514	Intron_3	--	--	0	1	0	0	0	1	0	0	0	0	0	0	0
chr2	116179033	116179547	515	279	15	58.07	8.47	100	chr2	115919512	116602326	NM_001178034	DPP10	+	overlap-inside	antisense	514	Intron_3	--	--	0	1	0	0	0	1	0	0	0	0	0	0	0
chr2	116179033	116179547	515	279	15	58.07	8.47	100	chr2	115199898	116602326	NM_020868	DPP10	+	overlap-inside	antisense	514	Intron_3	--	--	0	1	0	0	0	1	0	0	0	0	0	0	0
chr2	116179033	116179547	515	279	15	58.07	8.47	100	chr2	115219179	116602326	NM_001178036	DPP10	+	overlap-inside	antisense	514	Intron_4	--	--	0	1	0	0	0	1	0	0	0	0	0	0	0
chr2	116179033	116179547	515	279	15	58.07	8.47	100	chr2	115919683	116602326	NM_001004360	DPP10	+	overlap-inside	antisense	514	Intron_3	--	--	0	1	0	0	0	1	0	0	0	0	0	0	0
chr2	117394148	117394674	527	316	16	63.46	8.47	100	chr2	115919512	116602326	NM_001178034	DPP10	+	downstream	antisense	-791823	--	--	--	0	0	0	0	0	0	0	0	1	0	0	0	0
chr2	117394148	117394674	527	316	16	63.46	8.47	100	chr2	115199898	116602326	NM_020868	DPP10	+	downstream	antisense	-791823	--	--	--	0	0	0	0	0	0	0	0	1	0	0	0	0
chr2	117394148	117394674	527	316	16	63.46	8.47	100	chr2	115219179	116602326	NM_001178036	DPP10	+	downstream	antisense	-791823	--	--	--	0	0	0	0	0	0	0	0	1	0	0	0	0
chr2	117394148	117394674	527	316	16	63.46	8.47	100	chr2	115919683	116602326	NM_001004360	DPP10	+	downstream	antisense	-791823	--	--	--	0	0	0	0	0	0	0	0	1	0	0	0	0
chr2	118074597	118075202	606	245	17	61.7	7.06	100	chr2	118572254	118589953	NM_006773	DDX18	+	upstream	antisense	497053	--	--	--	0	0	0	0	0	0	0	0	1	0	0	0	0
chr2	118097850	118098279	430	190	22	116.13	12.03	76.92	chr2	118572254	118589953	NM_006773	DDX18	+	upstream	antisense	473976	--	--	--	0	0	0	0	0	0	0	0	1	0	0	0	0
chr2	118719751	118720328	578	370	21	55.73	6.83	99.79	chr2	118673053	118771739	NM_019044	CCDC93	-	overlap-inside	antisense	577	Intron_11	--	--	0	1	0	0	0	1	0	0	0	0	0	0	0
chr2	119418761	119419116	356	178	13	64.77	9.17	100	chr2	119357358	119360542	NR_110272	LOC101927709	-	upstream	antisense	-58220	--	--	--	0	0	0	0	0	0	0	0	1	0	0	0	0
chr2	119590731	119591865	1135	376	28	59.91	5.59	97.24	chr2	119599746	119605759	NM_001426	EN1	-	downstream	antisense	7882	--	--	--	0	0	0	0	0	0	0	0	1	0	0	0	0
chr2	119878468	119879438	971	451	26	57.48	6.78	100	chr2	119913818	119916471	NM_182528	C1QL2	-	downstream	antisense	34381	--	--	--	0	0	0	0	0	0	0	0	1	2	2	2	2
chr2	120182085	120182702	618	277	16	54.3	6.35	92.65	chr2	120189445	120196096	NM_183240	TMEM37	+	upstream	antisense	6744	--	--	--	0	0	0	0	0	0	0	0	1	0	0	0	0
chr2	120877618	120878207	590	288	29	75.36	7.52	100	chr2	120770603	120936697	NM_001184937	EPB41L5	+	overlap-inside	antisense	589	Intron_16	--	--	0	1	0	0	0	1	0	0	0	0	0	0	0
chr2	120877618	120878207	590	288	29	75.36	7.52	100	chr2	120770603	120936697	NM_020909	EPB41L5	+	overlap-inside	antisense	589	Intron_16	--	--	0	1	0	0	0	1	0	0	0	0	0	0	0
chr2	121769267	121769781	515	318	16	51.01	6.1	92.48	chr2	121554866	121750229	NM_005270	GLI2	+	downstream	antisense	-19039	--	--	--	0	0	0	0	0	0	0	0	1	0	0	0	0
chr2	122132954	122133473	520	368	14	51.09	5.64	92.53	chr2	122095351	122407052	NM_015282	CLASP1	-	overlap-inside	antisense	519	Intron_33	--	--	0	1	0	0	0	1	0	0	0	0	0	0	0
chr2	122132954	122133473	520	368	14	51.09	5.64	92.53	chr2	122095351	122407052	NM_001142273	CLASP1	-	overlap-inside	antisense	519	Intron_33	--	--	0	1	0	0	0	1	0	0	0	0	0	0	0
chr2	122132954	122133473	520	368	14	51.09	5.64	92.53	chr2	122095351	122407052	NM_001207051	CLASP1	-	overlap-inside	antisense	519	Intron_32	--	--	0	1	0	0	0	1	0	0	0	0	0	0	0
chr2	122132954	122133473	520	368	14	51.09	5.64	92.53	chr2	122095351	122407052	NM_001142274	CLASP1	-	overlap-inside	antisense	519	Intron_32	--	--	0	1	0	0	0	1	0	0	0	0	0	0	0
chr2	122350830	122351818	989	800	36	78.94	6.78	100	chr2	122095351	122407052	NM_015282	CLASP1	-	overlap-inside	antisense	988	Intron_2	--	--	0	1	0	0	0	1	0	0	0	0	0	0	0
chr2	122350830	122351818	989	800	36	78.94	6.78	100	chr2	122095351	122407052	NM_001142273	CLASP1	-	overlap-inside	antisense	988	Intron_2	--	--	0	1	0	0	0	1	0	0	0	0	0	0	0
chr2	122350830	122351818	989	800	36	78.94	6.78	100	chr2	122095351	122407052	NM_001207051	CLASP1	-	overlap-inside	antisense	988	Intron_2	--	--	0	1	0	0	0	1	0	0	0	0	0	0	0
chr2	122350830	122351818	989	800	36	78.94	6.78	100	chr2	122095351	122407052	NM_001142274	CLASP1	-	overlap-inside	antisense	988	Intron_2	--	--	0	1	0	0	0	1	0	0	0	0	0	0	0
chr2	122909665	122910181	517	232	17	67.52	9.26	100	chr2	122513120	122525428	NR_048559	TSN	+	downstream	antisense	-384238	--	--	--	0	0	0	0	0	0	0	0	1	2	2	4	4
chr2	122909665	122910181	517	232	17	67.52	9.26	100	chr2	122513120	122525428	NM_004622	TSN	+	downstream	antisense	-384238	--	--	--	0	0	0	0	0	0	0	0	1	2	2	4	4
chr2	122909665	122910181	517	232	17	67.52	9.26	100	chr2	122513120	122525428	NM_001261401	TSN	+	downstream	antisense	-384238	--	--	--	0	0	0	0	0	0	0	0	1	2	2	4	4
chr2	122909665	122910181	517	232	17	67.52	9.26	100	chr2	122513120	122525428	NR_048557	TSN	+	downstream	antisense	-384238	--	--	--	0	0	0	0	0	0	0	0	1	2	2	4	4
chr2	122909665	122910181	517	232	17	67.52	9.26	100	chr2	122513120	122525428	NR_048558	TSN	+	downstream	antisense	-384238	--	--	--	0	0	0	0	0	0	0	0	1	2	2	4	4
chr2	122909665	122910181	517	232	17	67.52	9.26	100	chr2	122513120	122525428	NR_048556	TSN	+	downstream	antisense	-384238	--	--	--	0	0	0	0	0	0	0	0	1	2	2	4	4
chr2	123035991	123036590	600	175	20	62.56	5.85	100	chr2	122513120	122525428	NR_048559	TSN	+	downstream	antisense	-510564	--	--	--	0	0	0	0	0	0	0	0	1	0	0	0	0
chr2	123035991	123036590	600	175	20	62.56	5.85	100	chr2	122513120	122525428	NM_004622	TSN	+	downstream	antisense	-510564	--	--	--	0	0	0	0	0	0	0	0	1	0	0	0	0
chr2	123035991	123036590	600	175	20	62.56	5.85	100	chr2	122513120	122525428	NM_001261401	TSN	+	downstream	antisense	-510564	--	--	--	0	0	0	0	0	0	0	0	1	0	0	0	0
chr2	123035991	123036590	600	175	20	62.56	5.85	100	chr2	122513120	122525428	NR_048557	TSN	+	downstream	antisense	-510564	--	--	--	0	0	0	0	0	0	0	0	1	0	0	0	0
chr2	123035991	123036590	600	175	20	62.56	5.85	100	chr2	122513120	122525428	NR_048558	TSN	+	downstream	antisense	-510564	--	--	--	0	0	0	0	0	0	0	0	1	0	0	0	0
chr2	123035991	123036590	600	175	20	62.56	5.85	100	chr2	122513120	122525428	NR_048556	TSN	+	downstream	antisense	-510564	--	--	--	0	0	0	0	0	0	0	0	1	0	0	0	0
chr2	123530040	123530664	625	455	19	56.78	6.1	100	chr2	122513120	122525428	NR_048559	TSN	+	downstream	antisense	-1004613	--	--	--	0	0	0	0	0	0	0	0	1	0	0	0	0
chr2	123530040	123530664	625	455	19	56.78	6.1	100	chr2	122513120	122525428	NM_004622	TSN	+	downstream	antisense	-1004613	--	--	--	0	0	0	0	0	0	0	0	1	0	0	0	0
chr2	123530040	123530664	625	455	19	56.78	6.1	100	chr2	122513120	122525428	NM_001261401	TSN	+	downstream	antisense	-1004613	--	--	--	0	0	0	0	0	0	0	0	1	0	0	0	0
chr2	123530040	123530664	625	455	19	56.78	6.1	100	chr2	122513120	122525428	NR_048557	TSN	+	downstream	antisense	-1004613	--	--	--	0	0	0	0	0	0	0	0	1	0	0	0	0
chr2	123530040	123530664	625	455	19	56.78	6.1	100	chr2	122513120	122525428	NR_048558	TSN	+	downstream	antisense	-1004613	--	--	--	0	0	0	0	0	0	0	0	1	0	0	0	0
chr2	123530040	123530664	625	455	19	56.78	6.1	100	chr2	122513120	122525428	NR_048556	TSN	+	downstream	antisense	-1004613	--	--	--	0	0	0	0	0	0	0	0	1	0	0	0	0
chr2	123597837	123598512	676	230	20	73.96	10.58	100	chr2	122513120	122525428	NR_048559	TSN	+	downstream	antisense	-1072410	--	--	--	0	0	0	0	0	0	0	0	1	0	0	0	0
chr2	123597837	123598512	676	230	20	73.96	10.58	100	chr2	122513120	122525428	NM_004622	TSN	+	downstream	antisense	-1072410	--	--	--	0	0	0	0	0	0	0	0	1	0	0	0	0
chr2	123597837	123598512	676	230	20	73.96	10.58	100	chr2	122513120	122525428	NM_001261401	TSN	+	downstream	antisense	-1072410	--	--	--	0	0	0	0	0	0	0	0	1	0	0	0	0
chr2	123597837	123598512	676	230	20	73.96	10.58	100	chr2	122513120	122525428	NR_048557	TSN	+	downstream	antisense	-1072410	--	--	--	0	0	0	0	0	0	0	0	1	0	0	0	0
chr2	123597837	123598512	676	230	20	73.96	10.58	100	chr2	122513120	122525428	NR_048558	TSN	+	downstream	antisense	-1072410	--	--	--	0	0	0	0	0	0	0	0	1	0	0	0	0
chr2	123597837	123598512	676	230	20	73.96	10.58	100	chr2	122513120	122525428	NR_048556	TSN	+	downstream	antisense	-1072410	--	--	--	0	0	0	0	0	0	0	0	1	0	0	0	0
chr2	123625098	123625683	586	400	16	52.65	8.44	100	chr2	122513120	122525428	NR_048559	TSN	+	downstream	antisense	-1099671	--	--	--	0	0	0	0	0	0	0	0	1	0	0	0	0
chr2	123625098	123625683	586	400	16	52.65	8.44	100	chr2	122513120	122525428	NM_004622	TSN	+	downstream	antisense	-1099671	--	--	--	0	0	0	0	0	0	0	0	1	0	0	0	0
chr2	123625098	123625683	586	400	16	52.65	8.44	100	chr2	122513120	122525428	NM_001261401	TSN	+	downstream	antisense	-1099671	--	--	--	0	0	0	0	0	0	0	0	1	0	0	0	0
chr2	123625098	123625683	586	400	16	52.65	8.44	100	chr2	122513120	122525428	NR_048557	TSN	+	downstream	antisense	-1099671	--	--	--	0	0	0	0	0	0	0	0	1	0	0	0	0
chr2	123625098	123625683	586	400	16	52.65	8.44	100	chr2	122513120	122525428	NR_048558	TSN	+	downstream	antisense	-1099671	--	--	--	0	0	0	0	0	0	0	0	1	0	0	0	0
chr2	123625098	123625683	586	400	16	52.65	8.44	100	chr2	122513120	122525428	NR_048556	TSN	+	downstream	antisense	-1099671	--	--	--	0	0	0	0	0	0	0	0	1	0	0	0	0
chr2	124052608	124053181	574	287	16	52.65	6.36	100	chr2	124782863	125672954	NM_130773	CNTNAP5	+	upstream	antisense	729683	--	--	--	0	0	0	0	0	0	0	0	1	0	0	0	0
chr2	124501418	124501969	552	196	16	52.65	4.89	100	chr2	124782863	125672954	NM_130773	CNTNAP5	+	upstream	antisense	280895	--	--	--	0	0	0	0	0	0	0	0	1	0	0	0	0
chr2	124515756	124516313	558	351	16	52.65	7.42	100	chr2	124782863	125672954	NM_130773	CNTNAP5	+	upstream	antisense	266551	--	--	--	0	0	0	0	0	0	0	0	1	0	0	0	0
chr2	124843552	124844174	623	359	23	66.68	6.91	100	chr2	124782863	125672954	NM_130773	CNTNAP5	+	overlap-inside	antisense	622	Intron_1.f	--	--	0	1	0	0	0	1	0	0	0	0	0	0	0
chr2	125574073	125574480	408	192	14	63.71	8.47	100	chr2	124782863	125672954	NM_130773	CNTNAP5	+	overlap-inside	antisense	407	Intron_19	--	--	0	1	0	0	0	1	0	0	0	0	0	0	0
chr2	125654079	125654552	474	204	15	62.66	7.76	100	chr2	124782863	125672954	NM_130773	CNTNAP5	+	overlap-inside	antisense	473	Intron_21	--	--	0	1	0	0	0	1	0	0	0	0	0	0	0
chr2	126412797	126413491	695	207	20	71.98	12	100	chr2	124782863	125672954	NM_130773	CNTNAP5	+	downstream	antisense	-739844	--	--	--	0	0	0	0	0	0	0	0	1	0	0	0	0
chr2	126624797	126625363	567	250	18	51.21	6.03	92.93	chr2	127413510	127454251	NM_002101	GYPC	+	upstream	antisense	788148	--	--	--	0	0	0	0	0	0	0	0	1	0	0	0	0
chr2	126624797	126625363	567	250	18	51.21	6.03	92.93	chr2	127413510	127454251	NM_001256584	GYPC	+	upstream	antisense	788148	--	--	--	0	0	0	0	0	0	0	0	1	0	0	0	0
chr2	126624797	126625363	567	250	18	51.21	6.03	92.93	chr2	127413510	127454251	NM_016815	GYPC	+	upstream	antisense	788148	--	--	--	0	0	0	0	0	0	0	0	1	0	0	0	0
chr2	128141390	128141851	462	198	17	58.73	6.66	95.51	chr2	128175995	128186822	NM_000312	PROC	+	upstream	antisense	34145	--	--	--	0	0	0	0	0	0	0	0	1	0	0	0	0
chr2	129252494	129253079	586	277	20	52.04	5.32	99.78	chr2	129023053	129076171	NM_004807	HS6ST1	-	upstream	antisense	-176324	--	--	--	0	0	0	0	0	0	0	0	1	0	0	0	0
chr2	129759373	129759856	484	236	20	62.56	7.3	100	chr2	129622173	129626301	NR_110278	LOC101927881	+	downstream	antisense	-133073	--	--	--	0	0	0	0	0	0	0	0	1	0	0	0	0
chr2	130041124	130041613	490	246	19	71.56	7.06	100	chr2	129999745	130031464	NR_122040	LOC151121	-	upstream	antisense	-9661	--	--	--	0	0	0	0	0	0	0	0	1	0	0	0	0
chr2	130041124	130041613	490	246	19	71.56	7.06	100	chr2	129999745	130031464	NR_122041	LOC151121	-	upstream	antisense	-9661	--	--	--	0	0	0	0	0	0	0	0	1	0	0	0	0
chr2	130041124	130041613	490	246	19	71.56	7.06	100	chr2	129999745	130031464	NR_122042	LOC151121	-	upstream	antisense	-9661	--	--	--	0	0	0	0	0	0	0	0	1	0	0	0	0
chr2	130183253	130183712	460	280	14	54.83	8.06	92.65	chr2	129999745	130031464	NR_122040	LOC151121	-	upstream	antisense	-151790	--	--	--	0	0	0	0	0	0	0	0	1	0	0	0	0
chr2	130183253	130183712	460	280	14	54.83	8.06	92.65	chr2	129999745	130031464	NR_122041	LOC151121	-	upstream	antisense	-151790	--	--	--	0	0	0	0	0	0	0	0	1	0	0	0	0
chr2	130183253	130183712	460	280	14	54.83	8.06	92.65	chr2	129999745	130031464	NR_122042	LOC151121	-	upstream	antisense	-151790	--	--	--	0	0	0	0	0	0	0	0	1	0	0	0	0
chr2	130491925	130492619	695	186	21	52.93	4.93	100	chr2	130680434	130691890	NR_026740	LOC389033	-	downstream	antisense	187816	--	--	--	0	0	0	0	0	0	0	0	1	1	1	1	1
chr2	130986321	130987817	1497	1035	39	94	7.24	100	chr2	130949317	130956034	NM_207312	TUBA3E	-	upstream	antisense	-30288	--	--	--	0	0	0	0	0	0	0	0	1	9	9	16	18
chr2	133047919	133048574	656	215	28	51.3	4.07	97.73	chr2	132905163	133015542	NR_027020	ANKRD30BL	-	upstream	antisense	-32378	--	--	--	0	0	0	0	0	0	0	0	1	0	0	0	0
chr2	133726459	133726952	494	196	16	52.65	7.12	100	chr2	133551020	134196212	NR_107007	MIR7853	-	overlap-inside	antisense	493	Intron_6.l	--	--	0	1	0	0	0	1	0	0	0	0	0	0	0
chr2	133726459	133726952	494	196	16	52.65	7.12	100	chr2	133429371	134326031	NM_207363	NCKAP5	-	overlap-inside	antisense	493	Intron_7	--	--	0	1	0	0	0	1	0	0	0	0	0	0	0
chr2	133726459	133726952	494	196	16	52.65	7.12	100	chr2	133429371	134326031	NM_207481	NCKAP5	-	overlap-inside	antisense	493	Intron_7	--	--	0	1	0	0	0	1	0	0	0	0	0	0	0
chr2	134170309	134170859	551	356	17	67.55	10.58	100	chr2	133551020	134196212	NR_107007	MIR7853	-	overlap-inside	antisense	550	Intron_1.f	--	--	0	1	0	0	0	1	0	0	0	0	0	0	0
chr2	134170309	134170859	551	356	17	67.55	10.58	100	chr2	133429371	134326031	NM_207363	NCKAP5	-	overlap-inside	antisense	550	Intron_3	--	--	0	1	0	0	0	1	0	0	0	0	0	0	0
chr2	134170309	134170859	551	356	17	67.55	10.58	100	chr2	133429371	134326031	NM_207481	NCKAP5	-	overlap-inside	antisense	550	Intron_3	--	--	0	1	0	0	0	1	0	0	0	0	0	0	0
chr2	134275780	134276367	588	252	16	57.12	6.35	100	chr2	133429371	134326031	NM_207363	NCKAP5	-	overlap-inside	antisense	587	Intron_2	--	--	0	1	0	0	0	1	0	0	0	0	0	0	0
chr2	134275780	134276367	588	252	16	57.12	6.35	100	chr2	133429371	134326031	NM_207481	NCKAP5	-	overlap-inside	antisense	587	Intron_2	--	--	0	1	0	0	0	1	0	0	0	0	0	0	0
chr2	134487574	134488260	687	177	18	60.2	7.06	99.3	chr2	133429371	134326031	NM_207363	NCKAP5	-	upstream	antisense	-161544	--	--	--	0	0	0	0	0	0	0	0	1	0	0	0	0
chr2	134487574	134488260	687	177	18	60.2	7.06	99.3	chr2	133429371	134326031	NM_207481	NCKAP5	-	upstream	antisense	-161544	--	--	--	0	0	0	0	0	0	0	0	1	0	0	0	0
chr2	134710508	134710867	360	180	13	64.77	9.17	100	chr2	134884695	134884763	NR_037450	MIR3679	+	upstream	antisense	173829	--	--	--	0	0	0	0	0	0	0	0	1	0	0	0	0
chr2	134714408	134715064	657	334	18	51.21	7.57	95.58	chr2	134884695	134884763	NR_037450	MIR3679	+	upstream	antisense	169632	--	--	--	0	0	0	0	0	0	0	0	1	0	0	0	0
chr2	135465436	135465894	459	260	18	51.21	6.51	92.93	chr2	135213329	135476571	NM_030923	TMEM163	-	overlap-inside	antisense	458	Intron_2	--	--	0	1	0	0	0	1	0	0	0	1	1	1	1
chr2	135696847	135697466	620	310	25	55.13	5.5	93.38	chr2	135676391	135716915	NR_037649	CCNT2	+	overlap-inside	antisense	619	Intron_4	--	--	0	1	0	0	0	1	0	0	0	0	0	0	0
chr2	135696847	135697466	620	310	25	55.13	5.5	93.38	chr2	135676391	135716915	NM_001241	CCNT2	+	overlap-inside	antisense	619	Intron_4	--	--	0	1	0	0	0	1	0	0	0	0	0	0	0
chr2	135696847	135697466	620	310	25	55.13	5.5	93.38	chr2	135676391	135716915	NM_058241	CCNT2	+	overlap-inside	antisense	619	Intron_4	--	--	0	1	0	0	0	1	0	0	0	0	0	0	0
chr2	135700393	135701048	656	392	17	56.94	8.47	100	chr2	135676391	135716915	NR_037649	CCNT2	+	overlap-inside	antisense	655	Intron_5	--	--	0	1	0	0	0	1	0	0	0	0	0	0	0
chr2	135700393	135701048	656	392	17	56.94	8.47	100	chr2	135676391	135716915	NM_001241	CCNT2	+	overlap-inside	antisense	655	Intron_5	--	--	0	1	0	0	0	1	0	0	0	0	0	0	0
chr2	135700393	135701048	656	392	17	56.94	8.47	100	chr2	135676391	135716915	NM_058241	CCNT2	+	overlap-inside	antisense	655	Intron_5	--	--	0	1	0	0	0	1	0	0	0	0	0	0	0
chr2	136227097	136228798	1702	297	57	57.17	4.06	100	chr2	135954538	136288806	NM_032143	ZRANB3	-	overlap-inside	antisense	1701	Intron_2	--	--	0	1	0	0	0	1	0	0	0	0	0	0	0
chr2	136227097	136228798	1702	297	57	57.17	4.06	100	chr2	135954538	136288300	NM_001286569	ZRANB3	-	overlap-inside	antisense	1701	Intron_2	--	--	0	1	0	0	0	1	0	0	0	0	0	0	0
chr2	136227097	136228798	1702	297	57	57.17	4.06	100	chr2	135954538	136288300	NM_001286568	ZRANB3	-	overlap-inside	antisense	1701	Intron_2	--	--	0	1	0	0	0	1	0	0	0	0	0	0	0
chr2	136716415	136717041	627	380	20	78.29	11.12	100	chr2	136663450	136743254	NM_001349	DARS	-	overlap-inside	antisense	626	Intron_4	--	--	0	1	0	0	0	1	0	0	0	0	0	0	0
chr2	136716415	136717041	627	380	20	78.29	11.12	100	chr2	136663450	136743254	NM_001293312	DARS	-	overlap-inside	antisense	626	Intron_3	--	--	0	1	0	0	0	1	0	0	0	0	0	0	0
chr2	137452161	137452609	449	267	15	62.26	9.29	100	chr2	137748461	138435287	NM_001080427	THSD7B	+	upstream	antisense	295853	--	--	--	0	0	0	0	0	0	0	0	1	0	0	0	0
chr2	138728682	138729130	449	219	14	58.64	8.47	97.34	chr2	138721807	138739248	NM_001024075	HNMT	+	overlap-inside	antisense	448	Intron_2.l	--	--	0	1	0	0	0	1	0	0	0	0	0	0	0
chr2	138728682	138729130	449	219	14	58.64	8.47	97.34	chr2	138721807	138773934	NM_006895	HNMT	+	overlap-inside	antisense	448	Intron_2	--	--	0	1	0	0	0	1	0	0	0	0	0	0	0
chr2	140505892	140506358	467	261	15	62.26	8.97	100	chr2	140988995	142889270	NM_018557	LRP1B	-	downstream	antisense	482638	--	--	--	0	0	0	0	0	0	0	0	1	0	0	0	0
chr2	141320120	141320566	447	196	14	58.87	7.76	100	chr2	140988995	142889270	NM_018557	LRP1B	-	overlap-inside	antisense	446	Intron_43	--	--	0	1	0	0	0	1	0	0	0	0	0	0	0
chr2	143289568	143290134	567	422	17	51.35	4.99	98	chr2	143635194	143799885	NM_001199241	KYNU	+	upstream	antisense	345061	--	--	--	0	0	0	0	0	0	0	0	1	0	0	0	0
chr2	143289568	143290134	567	422	17	51.35	4.99	98	chr2	143635194	143799885	NM_003937	KYNU	+	upstream	antisense	345061	--	--	--	0	0	0	0	0	0	0	0	1	0	0	0	0
chr2	143289568	143290134	567	422	17	51.35	4.99	98	chr2	143635194	143747106	NM_001032998	KYNU	+	upstream	antisense	345061	--	--	--	0	0	0	0	0	0	0	0	1	0	0	0	0
chr2	143590795	143591313	519	338	14	51.19	8.47	92.67	chr2	143635194	143799885	NM_001199241	KYNU	+	upstream	antisense	43882	--	--	--	0	0	0	0	0	0	0	0	1	0	0	0	0
chr2	143590795	143591313	519	338	14	51.19	8.47	92.67	chr2	143635194	143799885	NM_003937	KYNU	+	upstream	antisense	43882	--	--	--	0	0	0	0	0	0	0	0	1	0	0	0	0
chr2	143590795	143591313	519	338	14	51.19	8.47	92.67	chr2	143635194	143747106	NM_001032998	KYNU	+	upstream	antisense	43882	--	--	--	0	0	0	0	0	0	0	0	1	0	0	0	0
chr2	145565026	145565590	565	289	21	67.32	7.39	100	chr2	145425533	145834291	NR_033870	TEX41	+	overlap-inside	antisense	564	Intron_2	--	--	0	1	0	0	0	1	0	0	0	0	0	0	0
chr2	145865953	145866408	456	268	14	55.44	7.41	96.48	chr2	145425533	145834291	NR_033870	TEX41	+	downstream	antisense	-31663	--	--	--	0	0	0	0	0	0	0	0	1	0	0	0	0
chr2	146340649	146341085	437	237	21	55.73	5.81	99.79	chr2	145425533	145834291	NR_033870	TEX41	+	downstream	antisense	-506359	--	--	--	0	0	0	0	0	0	0	0	1	0	0	0	0
chr2	148253048	148253516	469	279	16	52.65	5.72	100	chr2	148602085	148688396	NM_001278579	ACVR2A	+	upstream	antisense	348570	--	--	--	0	0	0	0	0	0	0	0	1	0	0	0	0
chr2	148253048	148253516	469	279	16	52.65	5.72	100	chr2	148602085	148688396	NM_001278580	ACVR2A	+	upstream	antisense	348570	--	--	--	0	0	0	0	0	0	0	0	1	0	0	0	0
chr2	149276491	149277148	658	232	18	51.21	7.59	92.93	chr2	148778579	149271044	NM_018328	MBD5	+	downstream	antisense	-5448	--	--	--	0	0	0	0	0	0	0	0	1	0	0	0	0
chr2	149488942	149489410	469	228	18	79.01	9.64	100	chr2	149402559	149545136	NM_015630	EPC2	+	overlap-inside	antisense	468	Intron_2	--	--	0	1	0	0	0	1	0	0	0	0	0	0	0
chr2	149792373	149792885	513	349	22	92.34	7.39	100	chr2	149632791	149883273	NM_004522	KIF5C	+	overlap-inside	antisense	512	Intron_3	--	--	0	1	0	0	0	1	0	0	0	0	0	0	1
chr2	150891653	150892454	802	568	24	60.32	5.59	99.62	chr2	150443871	150704748	NR_110240	LOC101929231	+	downstream	antisense	-186906	--	--	--	0	0	0	0	0	0	0	0	1	0	0	0	0
chr2	150966526	150966900	375	187	15	65.47	8.31	100	chr2	150443871	150704748	NR_110240	LOC101929231	+	downstream	antisense	-261779	--	--	--	0	0	0	0	0	0	0	0	1	0	0	0	0
chr2	151121575	151122040	466	277	14	55.44	6.89	96.48	chr2	151324706	151344209	NM_001254738	RND3	-	downstream	antisense	202667	--	--	--	0	0	0	0	0	0	0	0	1	0	0	0	0
chr2	151126874	151127563	690	199	19	66.11	10.58	100	chr2	151324706	151344209	NM_001254738	RND3	-	downstream	antisense	197144	--	--	--	0	0	0	0	0	0	0	0	1	0	0	0	0
chr2	151725423	151725798	376	188	13	52.2	8.23	99.65	chr2	151485410	151491871	NR_110247	LOC101929282	+	downstream	antisense	-233553	--	--	--	0	0	0	0	0	0	0	0	1	0	0	0	0
chr2	151725423	151725798	376	188	13	52.2	8.23	99.65	chr2	151485410	151491871	NR_110246	LOC101929282	+	downstream	antisense	-233553	--	--	--	0	0	0	0	0	0	0	0	1	0	0	0	0
chr2	151725423	151725798	376	188	13	52.2	8.23	99.65	chr2	151485410	151491871	NR_110244	LOC101929282	+	downstream	antisense	-233553	--	--	--	0	0	0	0	0	0	0	0	1	0	0	0	0
chr2	152283568	152284866	1299	894	63	56.63	3.66	100	chr2	152266399	152333860	NM_001177664	RIF1	+	overlap-inside	antisense	1298	Intron_8	--	--	0	1	0	0	0	1	0	0	0	0	0	0	0
chr2	152283568	152284866	1299	894	63	56.63	3.66	100	chr2	152266396	152333860	NM_001177663	RIF1	+	overlap-inside	antisense	1298	Intron_8	--	--	0	1	0	0	0	1	0	0	0	0	0	0	0
chr2	152283568	152284866	1299	894	63	56.63	3.66	100	chr2	152266603	152333860	NM_001177665	RIF1	+	overlap-inside	antisense	1298	Intron_7	--	--	0	1	0	0	0	1	0	0	0	0	0	0	0
chr2	152283568	152284866	1299	894	63	56.63	3.66	100	chr2	152266396	152333860	NM_018151	RIF1	+	overlap-inside	antisense	1298	Intron_8	--	--	0	1	0	0	0	1	0	0	0	0	0	0	0
chr2	153531737	153532360	624	368	20	50.53	6.46	90.1	chr2	153508106	153573975	NM_017892	PRPF40A	-	overlap-inside	antisense	623	Intron_10	--	--	0	1	0	0	0	1	0	0	0	0	0	0	0
chr2	153690273	153690867	595	374	16	52.65	9.23	100	chr2	153574406	153617767	NR_024526	ARL6IP6	+	downstream	antisense	-72507	--	--	--	0	0	0	0	0	0	0	0	1	0	0	0	0
chr2	153690273	153690867	595	374	16	52.65	9.23	100	chr2	153574406	153617767	NM_152522	ARL6IP6	+	downstream	antisense	-72507	--	--	--	0	0	0	0	0	0	0	0	1	0	0	0	0
chr2	154334178	154335908	1731	1269	51	64.69	4.02	100	chr2	154333851	154335322	NM_019845	RPRM	-	overlap-5end	antisense	1144	upstream-Exon_1.u	--	3'UTR	1	1	1	1	1	0	1	0	0	1	1	2	2
chr2	155156544	155157030	487	296	23	55.24	5.55	94.7	chr2	154800906	155310489	NM_001301627	GALNT13	+	overlap-inside	antisense	486	Intron_6	--	--	0	1	0	0	0	1	0	0	0	0	0	0	0
chr2	155156544	155157030	487	296	23	55.24	5.55	94.7	chr2	154728410	155310489	NM_052917	GALNT13	+	overlap-inside	antisense	486	Intron_8	--	--	0	1	0	0	0	1	0	0	0	0	0	0	0
chr2	157574274	157574781	508	196	15	52.97	6.33	100	chr2	157292899	157442915	NM_000408	GPD2	+	downstream	antisense	-131360	--	--	--	0	0	0	0	0	0	0	0	1	0	0	0	0
chr2	157574274	157574781	508	196	15	52.97	6.33	100	chr2	157291964	157442915	NM_001083112	GPD2	+	downstream	antisense	-131360	--	--	--	0	0	0	0	0	0	0	0	1	0	0	0	0
chr2	158454864	158456044	1181	961	35	57.41	4.83	100	chr2	158383278	158454072	NM_001111031	ACVR1C	-	upstream	antisense	-792	upstream	--	--	1	0	0	0	0	0	0	0	0	0	0	0	2
chr2	158454864	158456044	1181	961	35	57.41	4.83	100	chr2	158383278	158485399	NM_001111032	ACVR1C	-	overlap-inside	antisense	1180	Intron_1.f	--	--	0	1	0	0	0	1	0	0	0	0	0	0	2
chr2	158454864	158456044	1181	961	35	57.41	4.83	100	chr2	158383278	158485399	NM_001111033	ACVR1C	-	overlap-inside	antisense	1180	Intron_1.f	--	--	0	1	0	0	0	1	0	0	0	0	0	0	2
chr2	158454864	158456044	1181	961	35	57.41	4.83	100	chr2	158383278	158485399	NM_145259	ACVR1C	-	overlap-inside	antisense	1180	Intron_1.f	--	--	0	1	0	0	0	1	0	0	0	0	0	0	2
chr2	159305883	159306525	643	263	17	54.34	8.6	92.69	chr2	159027868	159313265	NM_138803	CCDC148	-	overlap-inside	antisense	642	Intron_1.f	--	--	0	1	0	0	0	1	0	0	0	0	0	0	0
chr2	159305883	159306525	643	263	17	54.34	8.6	92.69	chr2	159027868	159313265	NM_001301684	CCDC148	-	overlap-inside	antisense	642	Intron_1.f	--	--	0	1	0	0	0	1	0	0	0	0	0	0	0
chr2	159305883	159306525	643	263	17	54.34	8.6	92.69	chr2	159195104	159313265	NM_001301685	CCDC148	-	overlap-inside	antisense	642	Intron_1.f	--	--	0	1	0	0	0	1	0	0	0	0	0	0	0
chr2	160687018	160687567	550	194	16	52.65	8.53	100	chr2	160625138	160761267	NM_001198760	LY75-CD302	-	overlap-inside	antisense	549	Intron_28	--	--	0	1	0	0	0	1	0	0	0	0	0	0	0
chr2	160687018	160687567	550	194	16	52.65	8.53	100	chr2	160625138	160761267	NM_001198759	LY75-CD302	-	overlap-inside	antisense	549	Intron_28	--	--	0	1	0	0	0	1	0	0	0	0	0	0	0
chr2	160687018	160687567	550	194	16	52.65	8.53	100	chr2	160659867	160761267	NM_002349	LY75	-	overlap-inside	antisense	549	Intron_28	--	--	0	1	0	0	0	1	0	0	0	0	0	0	0
chr2	160799396	160799905	510	204	20	62.56	5.88	100	chr2	160797259	160919126	NM_007366	PLA2R1	-	overlap-inside	antisense	509	Intron_28	--	--	0	1	0	0	0	1	0	0	0	0	0	0	0
chr2	160799396	160799905	510	204	20	62.56	5.88	100	chr2	160797259	160919126	NM_001195641	PLA2R1	-	overlap-inside	antisense	509	Intron_28	--	--	0	1	0	0	0	1	0	0	0	0	0	0	0
chr2	162584620	162585173	554	378	17	58.73	9.21	94.78	chr2	162480844	162841786	NM_022058	SLC4A10	+	overlap-inside	antisense	553	Intron_1.f	--	--	0	1	0	0	0	1	0	0	0	0	0	0	0
chr2	162584620	162585173	554	378	17	58.73	9.21	94.78	chr2	162480844	162841786	NM_001178016	SLC4A10	+	overlap-inside	antisense	553	Intron_2	--	--	0	1	0	0	0	1	0	0	0	0	0	0	0
chr2	162584620	162585173	554	378	17	58.73	9.21	94.78	chr2	162480844	162841786	NM_001178015	SLC4A10	+	overlap-inside	antisense	553	Intron_1.f	--	--	0	1	0	0	0	1	0	0	0	0	0	0	0
chr2	164534600	164535055	456	220	17	76.64	10.11	100	chr2	164464117	164592513	NM_018086	FIGN	-	overlap-inside	antisense	455	Intron_2.l	--	--	0	1	0	0	0	1	0	0	0	0	0	0	0
chr2	164763715	164764879	1165	771	34	53.44	4.77	96.66	chr2	164464117	164592513	NM_018086	FIGN	-	upstream	antisense	-171203	--	--	--	0	0	0	0	0	0	0	0	1	0	0	0	0
chr2	164891207	164891721	515	317	15	58.07	7.76	100	chr2	164464117	164592513	NM_018086	FIGN	-	upstream	antisense	-298695	--	--	--	0	0	0	0	0	0	0	0	1	0	0	0	0
chr2	165041976	165042463	488	252	14	54.32	8.47	92.67	chr2	165348915	165425060	NM_001303422	GRB14	-	downstream	antisense	306453	--	--	--	0	0	0	0	0	0	0	0	1	0	0	0	0
chr2	165976362	165976851	490	300	15	60.81	9.88	100	chr2	165944029	166060577	NM_006922	SCN3A	-	overlap-inside	antisense	489	Intron_18	--	--	0	1	0	0	0	1	0	0	0	0	0	0	0
chr2	165976362	165976851	490	300	15	60.81	9.88	100	chr2	165944029	166060577	NM_001081677	SCN3A	-	overlap-inside	antisense	489	Intron_18	--	--	0	1	0	0	0	1	0	0	0	0	0	0	0
chr2	165976362	165976851	490	300	15	60.81	9.88	100	chr2	165944029	166060577	NM_001081676	SCN3A	-	overlap-inside	antisense	489	Intron_18	--	--	0	1	0	0	0	1	0	0	0	0	0	0	0
chr2	167022854	167023556	703	308	17	52.88	9.88	100	chr2	166938040	167158293	NR_110260	LOC101929680	+	overlap-inside	antisense	702	Intron_2	--	--	0	1	0	0	0	1	0	0	0	0	0	0	0
chr2	167465857	167466470	614	325	20	62.56	8.17	100	chr2	167260082	167343481	NR_045628	SCN7A	-	upstream	antisense	-122377	--	--	--	0	0	0	0	0	0	0	0	1	0	0	0	0
chr2	167465857	167466470	614	325	20	62.56	8.17	100	chr2	167260082	167343481	NM_002976	SCN7A	-	upstream	antisense	-122377	--	--	--	0	0	0	0	0	0	0	0	1	0	0	0	0
chr2	167791178	167791706	529	347	15	56.6	8.47	100	chr2	167744996	168116261	NM_152381	XIRP2	+	overlap-inside	antisense	528	Intron_2	--	--	0	1	0	0	0	1	0	0	0	0	0	0	0
chr2	167791178	167791706	529	347	15	56.6	8.47	100	chr2	167744996	168116261	NM_001199143	XIRP2	+	overlap-inside	antisense	528	Intron_2	--	--	0	1	0	0	0	1	0	0	0	0	0	0	0
chr2	167791178	167791706	529	347	15	56.6	8.47	100	chr2	167744996	168116261	NM_001079810	XIRP2	+	overlap-inside	antisense	528	Intron_2	--	--	0	1	0	0	0	1	0	0	0	0	0	0	0
chr2	167934887	167935453	567	368	15	52.87	7.06	100	chr2	167744996	168116261	NM_152381	XIRP2	+	overlap-inside	antisense	566	Intron_2	--	--	0	1	0	0	0	1	0	0	0	0	0	0	0
chr2	167934887	167935453	567	368	15	52.87	7.06	100	chr2	167744996	168116261	NM_001199143	XIRP2	+	overlap-inside	antisense	566	Intron_2	--	--	0	1	0	0	0	1	0	0	0	0	0	0	0
chr2	167934887	167935453	567	368	15	52.87	7.06	100	chr2	167744996	168116261	NM_001079810	XIRP2	+	overlap-inside	antisense	566	Intron_2	--	--	0	1	0	0	0	1	0	0	0	0	0	0	0
chr2	168004472	168005247	776	281	19	56.78	8.95	100	chr2	167744996	168116261	NM_152381	XIRP2	+	overlap-inside	antisense	775	Intron_3	--	--	0	1	0	0	0	1	0	0	0	0	0	0	0
chr2	168004472	168005247	776	281	19	56.78	8.95	100	chr2	167744996	168116261	NM_001199143	XIRP2	+	overlap-inside	antisense	775	Intron_3	--	--	0	1	0	0	0	1	0	0	0	0	0	0	0
chr2	168004472	168005247	776	281	19	56.78	8.95	100	chr2	167744996	168116261	NM_001079810	XIRP2	+	overlap-inside	antisense	775	Intron_3	--	--	0	1	0	0	0	1	0	0	0	0	0	0	0
chr2	168806508	168806980	473	276	14	55.93	9.17	100	chr2	168810529	169104105	NM_013233	STK39	-	downstream	antisense	3550	--	--	--	0	0	0	0	0	0	0	0	1	0	0	0	0
chr2	168927913	168928502	590	393	19	76.81	9.17	100	chr2	168810529	169104105	NM_013233	STK39	-	overlap-inside	antisense	589	Intron_12	--	--	0	1	0	0	0	1	0	0	0	0	0	0	0
chr2	168941713	168942033	321	160	13	56.45	6.17	100	chr2	168810529	169104105	NM_013233	STK39	-	overlap-inside	antisense	320	Intron_10	--	--	0	1	0	0	0	1	0	0	0	0	0	0	0
chr2	169793294	169793781	488	173	15	61.04	8.47	100	chr2	169779448	169887833	NM_003742	ABCB11	-	overlap-inside	antisense	487	Intron_21	--	--	0	1	0	0	0	1	0	0	0	0	0	0	0
chr2	170149675	170150315	641	368	18	64.6	7.06	100	chr2	169983618	170219122	NM_004525	LRP2	-	overlap-inside	antisense	640	Intron_6	--	--	0	1	0	0	0	1	0	0	0	0	0	0	0
chr2	171668148	171668742	595	377	24	50.45	4.95	89.29	chr2	171673199	171699269	NM_013445	GAD1	+	upstream	antisense	4458	--	--	--	0	0	0	0	0	0	0	0	1	0	0	0	0
chr2	171668148	171668742	595	377	24	50.45	4.95	89.29	chr2	171673199	171717659	NM_000817	GAD1	+	upstream	antisense	4458	--	--	--	0	0	0	0	0	0	0	0	1	0	0	0	0
chr2	172157289	172158316	1028	426	40	53.32	4.16	96.51	chr2	172173912	172291312	NM_024770	METTL8	-	downstream	antisense	15597	--	--	--	0	0	0	0	0	0	0	0	1	0	0	0	0
chr2	172199328	172200072	745	546	20	50.53	7.16	90.1	chr2	172173912	172291312	NM_024770	METTL8	-	overlap-inside	antisense	744	Intron_3	--	--	0	1	0	0	0	1	0	0	0	0	0	0	0
chr2	172844287	172845106	820	311	31	64.69	5.09	98.89	chr2	172778934	172848600	NR_027862	HAT1	+	overlap-inside	antisense	819	Intron_9.l	--	--	0	1	0	0	0	1	0	0	0	0	0	0	0
chr2	172844287	172845106	820	311	31	64.69	5.09	98.89	chr2	172778934	172848600	NM_003642	HAT1	+	overlap-inside	antisense	819	Intron_10.l	--	--	0	1	0	0	0	1	0	0	0	0	0	0	0
chr2	173083437	173083985	549	379	18	59.91	6.73	96.89	chr2	172967733	172974710	NR_126376	DLX2-AS1	+	downstream	antisense	-108728	--	--	--	0	0	0	0	0	0	0	0	1	0	0	0	0
chr2	173502271	173502819	549	351	21	68.53	9.25	100	chr2	173420100	173490351	NR_103731	PDK1	+	downstream	antisense	-11921	--	--	--	0	0	0	0	0	0	0	0	1	0	0	0	0
chr2	173742231	173742806	576	194	16	52.65	8.94	100	chr2	173686314	173917620	NM_001100397	RAPGEF4	+	overlap-inside	antisense	575	Intron_1.f	--	--	0	1	0	0	0	1	0	0	0	0	0	0	0
chr2	173742231	173742806	576	194	16	52.65	8.94	100	chr2	173600524	173917620	NM_007023	RAPGEF4	+	overlap-inside	antisense	575	Intron_4	--	--	0	1	0	0	0	1	0	0	0	0	0	0	0
chr2	173742231	173742806	576	194	16	52.65	8.94	100	chr2	173724765	173917620	NM_001282900	RAPGEF4	+	overlap-inside	antisense	575	Intron_1.f	--	--	0	1	0	0	0	1	0	0	0	0	0	0	0
chr2	173742231	173742806	576	194	16	52.65	8.94	100	chr2	173724765	173917620	NM_001282899	RAPGEF4	+	overlap-inside	antisense	575	Intron_1.f	--	--	0	1	0	0	0	1	0	0	0	0	0	0	0
chr2	174118426	174119295	870	587	28	70.08	6.75	100	chr2	173940564	174132737	NM_016653	ZAK	+	overlap-inside	antisense	869	Intron_16	--	--	0	1	0	0	0	1	0	0	0	0	0	0	0
chr2	174118426	174119295	870	587	28	70.08	6.75	100	chr2	174062440	174146764	NR_033882	MLK7-AS1	-	overlap-inside	antisense	869	Intron_2	--	--	0	1	0	0	0	1	0	0	0	0	0	0	0
chr2	174687617	174688262	646	262	16	51.83	6.35	98.61	chr2	174771186	174828947	NM_001017371	SP3	-	downstream	antisense	82925	--	--	--	0	0	0	0	0	0	0	0	1	0	0	0	0
chr2	174687617	174688262	646	262	16	51.83	6.35	98.61	chr2	174771186	174830430	NM_003111	SP3	-	downstream	antisense	82925	--	--	--	0	0	0	0	0	0	0	0	1	0	0	0	0
chr2	174687617	174688262	646	262	16	51.83	6.35	98.61	chr2	174771186	174830430	NM_001172712	SP3	-	downstream	antisense	82925	--	--	--	0	0	0	0	0	0	0	0	1	0	0	0	0
chr2	174703132	174703565	434	238	16	75.12	10.58	100	chr2	174771186	174828947	NM_001017371	SP3	-	downstream	antisense	67622	--	--	--	0	0	0	0	0	0	0	0	1	0	0	0	0
chr2	174703132	174703565	434	238	16	75.12	10.58	100	chr2	174771186	174830430	NM_003111	SP3	-	downstream	antisense	67622	--	--	--	0	0	0	0	0	0	0	0	1	0	0	0	0
chr2	174703132	174703565	434	238	16	75.12	10.58	100	chr2	174771186	174830430	NM_001172712	SP3	-	downstream	antisense	67622	--	--	--	0	0	0	0	0	0	0	0	1	0	0	0	0
chr2	175016751	175017212	462	247	16	50.51	6.4	90.4	chr2	174937174	175113365	NM_013341	OLA1	-	overlap-inside	antisense	461	Intron_4	--	--	0	1	0	0	0	1	0	0	0	0	0	0	0
chr2	175016751	175017212	462	247	16	50.51	6.4	90.4	chr2	174937174	175113365	NM_001011708	OLA1	-	overlap-inside	antisense	461	Intron_3	--	--	0	1	0	0	0	1	0	0	0	0	0	0	0
chr2	175508013	175508689	677	355	19	56.78	6.6	100	chr2	175424301	175547627	NM_001077269	WIPF1	-	overlap-inside	antisense	676	Intron_1.f	--	--	0	1	0	0	0	1	0	0	0	0	0	0	0
chr2	176532840	176534016	1177	849	35	57.8	5.24	100	chr2	176790409	176867018	NM_030650	KIAA1715	-	downstream	antisense	256394	--	--	--	0	0	0	0	0	0	0	0	1	0	0	0	0
chr2	177683269	177684150	882	321	28	51.3	7.04	97.73	chr2	177502481	177520686	NR_110599	LINC01117	+	downstream	antisense	-162584	--	--	--	0	0	0	0	0	0	0	0	1	0	0	0	0
chr2	177825489	177825865	377	188	15	72.34	10.58	100	chr2	178077421	178088685	NM_194247	HNRNPA3	+	upstream	antisense	251557	--	--	--	0	0	0	0	0	0	0	0	1	0	0	0	0
chr2	178111184	178111735	552	377	20	62.24	7.31	100	chr2	178095030	178128617	NM_001145412	NFE2L2	-	overlap-inside	antisense	551	Intron_1.f	--	--	0	1	0	0	0	1	0	0	0	0	0	0	0
chr2	178111184	178111735	552	377	20	62.24	7.31	100	chr2	178095030	178129859	NM_006164	NFE2L2	-	overlap-inside	antisense	551	Intron_1.f	--	--	0	1	0	0	0	1	0	0	0	0	0	0	0
chr2	178111184	178111735	552	377	20	62.24	7.31	100	chr2	178095030	178128617	NM_001145413	NFE2L2	-	overlap-inside	antisense	551	Intron_1.f	--	--	0	1	0	0	0	1	0	0	0	0	0	0	0
chr2	179381347	179381922	576	390	19	78.49	9.17	100	chr2	179246804	179541009	NR_031666	MIR548N	+	overlap-inside	antisense	575	Intron_3	--	--	0	1	0	0	0	1	0	0	0	0	0	0	0
chr2	179574156	179574491	336	168	13	52.74	6.46	100	chr2	179390717	179672150	NM_133432	TTN	-	overlap-inside	antisense	335	Intron_47	--	--	0	1	0	0	0	1	0	0	0	0	0	0	0
chr2	179574156	179574491	336	168	13	52.74	6.46	100	chr2	179390717	179672150	NM_133378	TTN	-	overlap-inside	antisense	335	Exon_96-Intron_96	code	--	0	1	1	0	1	1	0	0	0	0	0	0	0
chr2	179574156	179574491	336	168	13	52.74	6.46	100	chr2	179390717	179672150	NM_003319	TTN	-	overlap-inside	antisense	335	Intron_46	--	--	0	1	0	0	0	1	0	0	0	0	0	0	0
chr2	179574156	179574491	336	168	13	52.74	6.46	100	chr2	179390716	179672150	NM_001267550	TTN	-	overlap-inside	antisense	335	Exon_99-Intron_99	code	--	0	1	1	0	1	1	0	0	0	0	0	0	0
chr2	179574156	179574491	336	168	13	52.74	6.46	100	chr2	179390716	179672150	NM_001256850	TTN	-	overlap-inside	antisense	335	Exon_97-Intron_97	code	--	0	1	1	0	1	1	0	0	0	0	0	0	0
chr2	179574156	179574491	336	168	13	52.74	6.46	100	chr2	179390716	179672150	NM_133437	TTN	-	overlap-inside	antisense	335	Intron_47	--	--	0	1	0	0	0	1	0	0	0	0	0	0	0
chr2	179736774	179737371	598	173	18	51.21	4.77	92.93	chr2	179694483	179914786	NM_173648	CCDC141	-	overlap-inside	antisense	597	Intron_12-Intron_13	--	--	0	1	1	0	1	1	0	0	0	0	0	0	0
chr2	179771105	179771774	670	484	20	62.56	7.13	100	chr2	179694483	179914786	NM_173648	CCDC141	-	overlap-inside	antisense	669	Intron_7	--	--	0	1	0	0	0	1	0	0	0	0	0	0	0
chr2	179890853	179891829	977	534	30	60.09	7.36	98.67	chr2	179694483	179914786	NM_173648	CCDC141	-	overlap-inside	antisense	976	Intron_2	--	--	0	1	0	0	0	1	0	0	0	0	0	0	0
chr2	180143033	180143632	600	306	19	51.93	6.4	99.42	chr2	179966418	180129350	NM_178123	SESTD1	-	upstream	antisense	-13684	--	--	--	0	0	0	0	0	0	0	0	1	0	0	0	0
chr2	180260945	180261515	571	215	19	56.78	8.1	100	chr2	180306710	180427315	NM_001113398	ZNF385B	-	downstream	antisense	45196	--	--	--	0	0	0	0	0	0	0	0	1	0	0	0	0
chr2	180260945	180261515	571	215	19	56.78	8.1	100	chr2	180306710	180450633	NM_001282725	ZNF385B	-	downstream	antisense	45196	--	--	--	0	0	0	0	0	0	0	0	1	0	0	0	0
chr2	180260945	180261515	571	215	19	56.78	8.1	100	chr2	180306710	180610769	NM_001113397	ZNF385B	-	downstream	antisense	45196	--	--	--	0	0	0	0	0	0	0	0	1	0	0	0	0
chr2	180260945	180261515	571	215	19	56.78	8.1	100	chr2	180306710	180450633	NR_104234	ZNF385B	-	downstream	antisense	45196	--	--	--	0	0	0	0	0	0	0	0	1	0	0	0	0
chr2	180260945	180261515	571	215	19	56.78	8.1	100	chr2	180306710	180726232	NM_152520	ZNF385B	-	downstream	antisense	45196	--	--	--	0	0	0	0	0	0	0	0	1	0	0	0	0
chr2	180390905	180391596	692	504	18	51.21	4.91	92.93	chr2	180306710	180427315	NM_001113398	ZNF385B	-	overlap-inside	antisense	691	Intron_2	--	--	0	1	0	0	0	1	0	0	0	0	0	0	0
chr2	180390905	180391596	692	504	18	51.21	4.91	92.93	chr2	180306710	180450633	NM_001282725	ZNF385B	-	overlap-inside	antisense	691	Intron_4	--	--	0	1	0	0	0	1	0	0	0	0	0	0	0
chr2	180390905	180391596	692	504	18	51.21	4.91	92.93	chr2	180306710	180610769	NM_001113397	ZNF385B	-	overlap-inside	antisense	691	Intron_2	--	--	0	1	0	0	0	1	0	0	0	0	0	0	0
chr2	180390905	180391596	692	504	18	51.21	4.91	92.93	chr2	180306710	180450633	NR_104234	ZNF385B	-	overlap-inside	antisense	691	Intron_5	--	--	0	1	0	0	0	1	0	0	0	0	0	0	0
chr2	180390905	180391596	692	504	18	51.21	4.91	92.93	chr2	180306710	180726232	NM_152520	ZNF385B	-	overlap-inside	antisense	691	Intron_4	--	--	0	1	0	0	0	1	0	0	0	0	0	0	0
chr2	181068567	181069087	521	157	15	57.43	7.06	100	chr2	180809603	180871780	NM_020943	CWC22	-	upstream	antisense	-196788	--	--	--	0	0	0	0	0	0	0	0	1	0	0	0	0
chr2	181718983	181719464	482	272	20	50.53	5.34	91.73	chr2	181556830	181781666	NR_104325	SCHLAP1	+	overlap-inside	antisense	481	Intron_4	--	--	0	1	0	0	0	1	0	0	0	0	0	0	0
chr2	181718983	181719464	482	272	20	50.53	5.34	91.73	chr2	181556830	181781666	NR_104324	SCHLAP1	+	overlap-inside	antisense	481	Intron_4.l	--	--	0	1	0	0	0	1	0	0	0	0	0	0	0
chr2	181718983	181719464	482	272	20	50.53	5.34	91.73	chr2	181556830	181781666	NR_104323	SCHLAP1	+	overlap-inside	antisense	481	Intron_4	--	--	0	1	0	0	0	1	0	0	0	0	0	0	0
chr2	181718983	181719464	482	272	20	50.53	5.34	91.73	chr2	181556830	181781666	NR_104322	SCHLAP1	+	overlap-inside	antisense	481	Intron_5	--	--	0	1	0	0	0	1	0	0	0	0	0	0	0
chr2	181718983	181719464	482	272	20	50.53	5.34	91.73	chr2	181556830	181781666	NR_104321	SCHLAP1	+	overlap-inside	antisense	481	Intron_2.l	--	--	0	1	0	0	0	1	0	0	0	0	0	0	0
chr2	181718983	181719464	482	272	20	50.53	5.34	91.73	chr2	181556830	181781666	NR_104320	SCHLAP1	+	overlap-inside	antisense	481	Intron_3.l	--	--	0	1	0	0	0	1	0	0	0	0	0	0	0
chr2	181718983	181719464	482	272	20	50.53	5.34	91.73	chr2	181556830	181781666	NR_104319	SCHLAP1	+	overlap-inside	antisense	481	Intron_3	--	--	0	1	0	0	0	1	0	0	0	0	0	0	0
chr2	185192518	185193080	563	211	20	78.29	8.11	100	chr2	185243701	185243771	NR_039638	MIR548AE1	+	upstream	antisense	50622	--	--	--	0	0	0	0	0	0	0	0	1	6	6	6	6
chr2	185497100	185497480	381	190	13	57.47	9.17	100	chr2	185463092	185804214	NM_194250	ZNF804A	+	overlap-inside	antisense	380	Intron_1.f	--	--	0	1	0	0	0	1	0	0	0	0	0	0	0
chr2	186010004	186010796	793	438	32	79.82	5.86	100	chr2	185463092	185804214	NM_194250	ZNF804A	+	downstream	antisense	-205791	--	--	--	0	0	0	0	0	0	0	0	1	0	0	0	0
chr2	186029139	186029836	698	368	23	50.33	7.07	87.3	chr2	185463092	185804214	NM_194250	ZNF804A	+	downstream	antisense	-224926	--	--	--	0	0	0	0	0	0	0	0	1	0	0	0	0
chr2	186603171	186604085	915	299	26	57.66	4.43	100	chr2	186584600	186605204	NR_110217	LOC101927196	-	overlap-inside	antisense	914	Intron_1.f	--	--	0	1	0	0	0	1	0	0	0	4	4	4	4
chr2	186603171	186604085	915	299	26	57.66	4.43	100	chr2	186584600	186603446	NR_110216	LOC101927196	-	overlap-5end	antisense	275	upstream-Intron_1.f	--	--	1	1	0	0	1	1	0	0	0	4	4	4	4
chr2	186603171	186604085	915	299	26	57.66	4.43	100	chr2	186584600	186603446	NR_110215	LOC101927196	-	overlap-5end	antisense	275	upstream-Intron_1.f	--	--	1	1	0	0	1	1	0	0	0	4	4	4	4
chr2	186603171	186604085	915	299	26	57.66	4.43	100	chr2	186584600	186603820	NR_110214	LOC101927196	-	overlap-5end	antisense	649	upstream-Intron_1.f	--	--	1	1	0	0	1	1	0	0	0	4	4	4	4
chr2	186603171	186604085	915	299	26	57.66	4.43	100	chr2	186603354	186698016	NM_173651	FSIP2	+	overlap-5end	antisense	731	upstream-Exon_2	code	--	1	1	1	1	1	1	0	0	0	4	4	4	4
chr2	187221833	187222306	474	190	18	51.21	6.72	95.58	chr2	187350884	187374087	NM_018471	ZC3H15	+	upstream	antisense	128579	--	--	--	0	0	0	0	0	0	0	0	1	0	0	0	0
chr2	187518661	187519033	373	186	14	58.39	7.72	100	chr2	187464931	187545629	NM_001144999	ITGAV	+	overlap-inside	antisense	372	Intron_15	--	--	0	1	0	0	0	1	0	0	0	0	0	0	0
chr2	187518661	187519033	373	186	14	58.39	7.72	100	chr2	187454789	187545629	NM_002210	ITGAV	+	overlap-inside	antisense	372	Intron_15	--	--	0	1	0	0	0	1	0	0	0	0	0	0	0
chr2	187518661	187519033	373	186	14	58.39	7.72	100	chr2	187454789	187545629	NM_001145000	ITGAV	+	overlap-inside	antisense	372	Intron_13	--	--	0	1	0	0	0	1	0	0	0	0	0	0	0
chr2	187740870	187741523	654	192	23	81.04	8.7	100	chr2	187692206	187713897	NM_182521	ZSWIM2	-	upstream	antisense	-26974	--	--	--	0	0	0	0	0	0	0	0	1	0	0	0	0
chr2	188698726	188699256	531	185	15	56.4	7.06	100	chr2	188900322	189152418	NR_126396	LINC01090	-	downstream	antisense	201067	--	--	--	0	0	0	0	0	0	0	0	1	0	0	0	0
chr2	189002252	189002718	467	271	17	58.73	7.25	95.51	chr2	188900322	189152418	NR_126396	LINC01090	-	overlap-inside	antisense	466	Intron_2.l	--	--	0	1	0	0	0	1	0	0	0	0	0	0	0
chr2	189686060	189686694	635	432	26	50.8	7.19	91.66	chr2	189598464	189654831	NM_052952	DIRC1	-	upstream	antisense	-31230	--	--	--	0	0	0	0	0	0	0	0	1	0	0	0	0
chr2	189868629	189869198	570	178	27	76.52	5.78	100	chr2	189839098	189877472	NM_000090	COL3A1	+	overlap-inside	antisense	569	Intron_38-Intron_40	--	--	0	1	1	0	1	1	0	0	0	0	0	0	0
chr2	189919303	189920038	736	351	27	55.28	4.71	96.58	chr2	189896640	190044605	NM_000393	COL5A2	-	overlap-inside	antisense	735	Intron_35	--	--	0	1	0	0	0	1	0	0	0	0	0	0	0
chr2	190390286	190390973	688	388	19	50.75	5.54	91.46	chr2	190425315	190445537	NM_014585	SLC40A1	-	downstream	antisense	34343	--	--	--	0	0	0	0	0	0	0	0	1	0	0	0	0
chr2	190532846	190533365	520	328	24	87.55	7.84	100	chr2	190526124	190535557	NM_019048	ASNSD1	+	overlap-inside	antisense	519	Intron_5.l	--	--	0	1	0	0	0	1	0	0	0	0	0	0	0
chr2	190674171	190674693	523	291	19	56.78	6.49	100	chr2	190648810	190742355	NM_001128143	PMS1	+	overlap-inside	antisense	522	Intron_4	--	--	0	1	0	0	0	1	0	0	0	0	0	0	0
chr2	190674171	190674693	523	291	19	56.78	6.49	100	chr2	190648810	190742355	NM_001128144	PMS1	+	overlap-inside	antisense	522	Intron_4	--	--	0	1	0	0	0	1	0	0	0	0	0	0	0
chr2	190674171	190674693	523	291	19	56.78	6.49	100	chr2	190648810	190742355	NM_000534	PMS1	+	overlap-inside	antisense	522	Intron_4	--	--	0	1	0	0	0	1	0	0	0	0	0	0	0
chr2	190674171	190674693	523	291	19	56.78	6.49	100	chr2	190648810	190742355	NM_001289408	PMS1	+	overlap-inside	antisense	522	Intron_3	--	--	0	1	0	0	0	1	0	0	0	0	0	0	0
chr2	190674171	190674693	523	291	19	56.78	6.49	100	chr2	190648810	190742355	NM_001289409	PMS1	+	overlap-inside	antisense	522	Intron_2	--	--	0	1	0	0	0	1	0	0	0	0	0	0	0
chr2	190674171	190674693	523	291	19	56.78	6.49	100	chr2	190648810	190742355	NR_110332	PMS1	+	overlap-inside	antisense	522	Intron_5	--	--	0	1	0	0	0	1	0	0	0	0	0	0	0
chr2	190679390	190680017	628	181	20	62.56	6.13	100	chr2	190648810	190742355	NM_001128143	PMS1	+	overlap-inside	antisense	627	Intron_4	--	--	0	1	0	0	0	1	0	0	0	0	0	0	0
chr2	190679390	190680017	628	181	20	62.56	6.13	100	chr2	190648810	190742355	NM_001128144	PMS1	+	overlap-inside	antisense	627	Intron_4	--	--	0	1	0	0	0	1	0	0	0	0	0	0	0
chr2	190679390	190680017	628	181	20	62.56	6.13	100	chr2	190648810	190742355	NM_000534	PMS1	+	overlap-inside	antisense	627	Intron_4	--	--	0	1	0	0	0	1	0	0	0	0	0	0	0
chr2	190679390	190680017	628	181	20	62.56	6.13	100	chr2	190648810	190742355	NM_001289408	PMS1	+	overlap-inside	antisense	627	Intron_3	--	--	0	1	0	0	0	1	0	0	0	0	0	0	0
chr2	190679390	190680017	628	181	20	62.56	6.13	100	chr2	190648810	190742355	NM_001289409	PMS1	+	overlap-inside	antisense	627	Intron_2	--	--	0	1	0	0	0	1	0	0	0	0	0	0	0
chr2	190679390	190680017	628	181	20	62.56	6.13	100	chr2	190648810	190742355	NR_110332	PMS1	+	overlap-inside	antisense	627	Intron_5	--	--	0	1	0	0	0	1	0	0	0	0	0	0	0
chr2	190772871	190773327	457	266	18	51.21	6.48	92.93	chr2	190648810	190742355	NM_001128143	PMS1	+	downstream	antisense	-30517	--	--	--	0	0	0	0	0	0	0	0	1	0	0	0	0
chr2	190772871	190773327	457	266	18	51.21	6.48	92.93	chr2	190648810	190742355	NM_001128144	PMS1	+	downstream	antisense	-30517	--	--	--	0	0	0	0	0	0	0	0	1	0	0	0	0
chr2	190772871	190773327	457	266	18	51.21	6.48	92.93	chr2	190648810	190742355	NM_000534	PMS1	+	downstream	antisense	-30517	--	--	--	0	0	0	0	0	0	0	0	1	0	0	0	0
chr2	190772871	190773327	457	266	18	51.21	6.48	92.93	chr2	190648810	190742355	NM_001289408	PMS1	+	downstream	antisense	-30517	--	--	--	0	0	0	0	0	0	0	0	1	0	0	0	0
chr2	190772871	190773327	457	266	18	51.21	6.48	92.93	chr2	190648810	190742355	NM_001289409	PMS1	+	downstream	antisense	-30517	--	--	--	0	0	0	0	0	0	0	0	1	0	0	0	0
chr2	190772871	190773327	457	266	18	51.21	6.48	92.93	chr2	190648810	190742355	NR_110332	PMS1	+	downstream	antisense	-30517	--	--	--	0	0	0	0	0	0	0	0	1	0	0	0	0
chr2	191843447	191843855	409	212	19	56.78	6.53	100	chr2	191840262	191878976	NM_139266	STAT1	-	overlap-inside	antisense	408	Intron_20-Intron_21	--	--	0	1	1	0	1	1	0	0	0	0	0	0	0
chr2	191843447	191843855	409	212	19	56.78	6.53	100	chr2	191833761	191878976	NM_007315	STAT1	-	overlap-inside	antisense	408	Intron_20-Intron_21	--	--	0	1	1	0	1	1	0	0	0	0	0	0	0
chr2	192568138	192568773	636	193	17	52.42	9.5	99.9	chr2	192542797	192553248	NM_001254736	NABP1	+	downstream	antisense	-14891	--	--	--	0	0	0	0	0	0	0	0	1	0	0	0	0
chr2	192568138	192568773	636	193	17	52.42	9.5	99.9	chr2	192542797	192553248	NR_045622	NABP1	+	downstream	antisense	-14891	--	--	--	0	0	0	0	0	0	0	0	1	0	0	0	0
chr2	192568138	192568773	636	193	17	52.42	9.5	99.9	chr2	192542861	192553248	NR_045623	NABP1	+	downstream	antisense	-14891	--	--	--	0	0	0	0	0	0	0	0	1	0	0	0	0
chr2	192568138	192568773	636	193	17	52.42	9.5	99.9	chr2	192542860	192553248	NM_001031716	NABP1	+	downstream	antisense	-14891	--	--	--	0	0	0	0	0	0	0	0	1	0	0	0	0
chr2	192578564	192578970	407	214	14	63.84	9.17	100	chr2	192542797	192553248	NM_001254736	NABP1	+	downstream	antisense	-25317	--	--	--	0	0	0	0	0	0	0	0	1	0	0	0	0
chr2	192578564	192578970	407	214	14	63.84	9.17	100	chr2	192542797	192553248	NR_045622	NABP1	+	downstream	antisense	-25317	--	--	--	0	0	0	0	0	0	0	0	1	0	0	0	0
chr2	192578564	192578970	407	214	14	63.84	9.17	100	chr2	192542861	192553248	NR_045623	NABP1	+	downstream	antisense	-25317	--	--	--	0	0	0	0	0	0	0	0	1	0	0	0	0
chr2	192578564	192578970	407	214	14	63.84	9.17	100	chr2	192542860	192553248	NM_001031716	NABP1	+	downstream	antisense	-25317	--	--	--	0	0	0	0	0	0	0	0	1	0	0	0	0
chr2	195036167	195036728	562	307	17	58.73	8.1	100	chr2	195208992	195284355	NR_110222	LOC101927406	+	upstream	antisense	172265	--	--	--	0	0	0	0	0	0	0	0	1	0	0	0	0
chr2	195198982	195199447	466	266	20	99.9	11.02	100	chr2	195208992	195284355	NR_110222	LOC101927406	+	upstream	antisense	9546	--	--	--	0	0	0	0	0	0	0	0	1	0	0	0	0
chr2	195794672	195795080	409	197	13	56.38	8.47	100	chr2	195595318	195626159	NR_110223	LOC101927431	+	downstream	antisense	-168514	--	--	--	0	0	0	0	0	0	0	0	1	0	0	0	0
chr2	195815772	195816411	640	446	18	64.7	8.47	100	chr2	195595318	195626159	NR_110223	LOC101927431	+	downstream	antisense	-189614	--	--	--	0	0	0	0	0	0	0	0	1	0	0	0	0
chr2	197047901	197048260	360	180	15	63.07	7.98	100	chr2	196998306	197036336	NM_004226	STK17B	-	upstream	antisense	-11566	--	--	--	0	0	0	0	0	0	0	0	1	0	0	0	0
chr2	197586866	197587327	462	191	14	57.15	7.76	100	chr2	197504355	197597530	NM_001080539	CCDC150	+	overlap-inside	antisense	461	Intron_21	--	--	0	1	0	0	0	1	0	0	0	0	0	0	0
chr2	197825338	197825831	494	302	16	52.65	7.67	100	chr2	197851385	198175521	NM_001195144	ANKRD44	-	downstream	antisense	25555	--	--	--	0	0	0	0	0	0	0	0	1	0	0	0	0
chr2	198129851	198130340	490	280	18	82.4	10.58	100	chr2	198115581	198167243	NR_046837	ANKRD44-IT1	-	overlap-inside	antisense	489	Intron_5.l	--	--	0	1	0	0	0	1	0	0	0	0	0	0	0
chr2	198129851	198130340	490	280	18	82.4	10.58	100	chr2	197964194	198175521	NM_153697	ANKRD44	-	overlap-inside	antisense	489	Intron_1.f	--	--	0	1	0	0	0	1	0	0	0	0	0	0	0
chr2	198129851	198130340	490	280	18	82.4	10.58	100	chr2	197851385	198175521	NM_001195144	ANKRD44	-	overlap-inside	antisense	489	Intron_1.f	--	--	0	1	0	0	0	1	0	0	0	0	0	0	0
chr2	198135295	198135908	614	196	22	61.11	6.35	100	chr2	198115581	198167243	NR_046837	ANKRD44-IT1	-	overlap-inside	antisense	613	Intron_5.l	--	--	0	1	0	0	0	1	0	0	0	0	0	0	0
chr2	198135295	198135908	614	196	22	61.11	6.35	100	chr2	197964194	198175521	NM_153697	ANKRD44	-	overlap-inside	antisense	613	Intron_1.f	--	--	0	1	0	0	0	1	0	0	0	0	0	0	0
chr2	198135295	198135908	614	196	22	61.11	6.35	100	chr2	197851385	198175521	NM_001195144	ANKRD44	-	overlap-inside	antisense	613	Intron_1.f	--	--	0	1	0	0	0	1	0	0	0	0	0	0	0
chr2	198259216	198259715	500	199	25	55.13	4.99	93.38	chr2	198256697	198299771	NM_012433	SF3B1	-	overlap-inside	antisense	499	Intron_23	--	--	0	1	0	0	0	1	0	0	0	0	0	0	0
chr2	198688965	198689594	630	450	16	53.23	9.17	97.06	chr2	198669425	199014608	NM_006226	PLCL1	+	overlap-inside	antisense	629	Intron_1.f	--	--	0	1	0	0	0	1	0	0	0	0	0	0	0
chr2	199416270	199416745	476	257	20	50.53	5.28	90.1	chr2	199164086	199239821	NR_110267	LOC101927619	-	upstream	antisense	-176450	--	--	--	0	0	0	0	0	0	0	0	1	0	0	0	0
chr2	199732442	199733236	795	391	21	55.73	7.64	99.79	chr2	200134222	200322819	NM_001172509	SATB2	-	downstream	antisense	400987	--	--	--	0	0	0	0	0	0	0	0	1	0	0	0	0
chr2	199732442	199733236	795	391	21	55.73	7.64	99.79	chr2	200134222	200329831	NM_001172517	SATB2	-	downstream	antisense	400987	--	--	--	0	0	0	0	0	0	0	0	1	0	0	0	0
chr2	199732442	199733236	795	391	21	55.73	7.64	99.79	chr2	200134222	200335989	NM_015265	SATB2	-	downstream	antisense	400987	--	--	--	0	0	0	0	0	0	0	0	1	0	0	0	0
chr2	200400417	200400874	458	248	14	57.6	7.06	100	chr2	200332820	200337481	NR_026830	SATB2-AS1	+	downstream	antisense	-62937	--	--	--	0	0	0	0	0	0	0	0	1	0	0	0	0
chr2	200777243	200777762	520	322	24	50.45	4.61	89.29	chr2	200775978	200792996	NM_153689	C2orf69	+	overlap-inside	antisense	519	Intron_1.u	--	--	0	1	0	0	0	1	0	0	0	0	0	0	0
chr2	201684059	201684690	632	433	21	61.8	9.42	100	chr2	201677055	201686966	NM_001207068	BZW1	+	overlap-inside	antisense	631	Intron_9	--	--	0	1	0	0	0	1	0	0	0	0	0	0	0
chr2	201684059	201684690	632	433	21	61.8	9.42	100	chr2	201676268	201688569	NM_014670	BZW1	+	overlap-inside	antisense	631	Intron_9	--	--	0	1	0	0	0	1	0	0	0	0	0	0	0
chr2	201684059	201684690	632	433	21	61.8	9.42	100	chr2	201676907	201688569	NM_001207069	BZW1	+	overlap-inside	antisense	631	Intron_9	--	--	0	1	0	0	0	1	0	0	0	0	0	0	0
chr2	201684059	201684690	632	433	21	61.8	9.42	100	chr2	201676268	201688569	NM_001207067	BZW1	+	overlap-inside	antisense	631	Intron_9	--	--	0	1	0	0	0	1	0	0	0	0	0	0	0
chr2	201729372	201730882	1511	488	38	56.47	5.88	100	chr2	201717731	201729467	NM_004071	CLK1	-	overlap-5end	antisense	95	upstream-Exon_1.f	--	5'UTR	1	1	0	1	1	0	0	0	0	1	1	2	2
chr2	201729372	201730882	1511	488	38	56.47	5.88	100	chr2	201717731	201729284	NM_001162407	CLK1	-	upstream	antisense	-88	upstream	--	--	1	0	0	0	0	0	0	0	0	1	1	2	2
chr2	201729372	201730882	1511	488	38	56.47	5.88	100	chr2	201717731	201729467	NR_027856	CLK1	-	overlap-5end	antisense	95	upstream-Exon_1.f	--	--	1	1	0	0	1	0	0	0	0	1	1	2	2
chr2	201729372	201730882	1511	488	38	56.47	5.88	100	chr2	201717731	201729467	NR_027855	CLK1	-	overlap-5end	antisense	95	upstream-Exon_1.f	--	--	1	1	0	0	1	0	0	0	0	1	1	2	2
chr2	201836934	201837619	686	410	21	55.73	8.11	99.79	chr2	201838440	201936392	NM_173822	FAM126B	-	downstream	antisense	-821	downstream	--	--	0	0	0	0	0	0	0	1	0	0	0	0	0
chr2	201858305	201859382	1078	803	39	66.28	6.49	100	chr2	201838440	201936392	NM_173822	FAM126B	-	overlap-inside	antisense	1077	Intron_8	--	--	0	1	0	0	0	1	0	0	0	0	0	0	0
chr2	202110102	202110971	870	381	27	66.77	7.39	100	chr2	202098165	202152434	NM_033355	CASP8	+	overlap-inside	antisense	869	Intron_2	--	--	0	1	0	0	0	1	0	0	0	0	0	0	0
chr2	202110102	202110971	870	381	27	66.77	7.39	100	chr2	202098165	202152434	NM_001228	CASP8	+	overlap-inside	antisense	869	Intron_2	--	--	0	1	0	0	0	1	0	0	0	0	0	0	0
chr2	202110102	202110971	870	381	27	66.77	7.39	100	chr2	202098165	202146638	NM_033358	CASP8	+	overlap-inside	antisense	869	Intron_2	--	--	0	1	0	0	0	1	0	0	0	0	0	0	0
chr2	202110102	202110971	870	381	27	66.77	7.39	100	chr2	202098165	202152434	NM_001080124	CASP8	+	overlap-inside	antisense	869	Intron_2	--	--	0	1	0	0	0	1	0	0	0	0	0	0	0
chr2	202373091	202373528	438	251	14	56.58	8.6	100	chr2	202352143	202483905	NM_001168216	ALS2CR11	-	overlap-inside	antisense	437	Intron_11	--	--	0	1	0	0	0	1	0	0	0	0	0	0	0
chr2	202373091	202373528	438	251	14	56.58	8.6	100	chr2	202352143	202483905	NM_001168221	ALS2CR11	-	overlap-inside	antisense	437	Intron_13	--	--	0	1	0	0	0	1	0	0	0	0	0	0	0
chr2	202373091	202373528	438	251	14	56.58	8.6	100	chr2	202352143	202483905	NM_152525	ALS2CR11	-	overlap-inside	antisense	437	Intron_13	--	--	0	1	0	0	0	1	0	0	0	0	0	0	0
chr2	202406316	202406858	543	345	16	61.71	6.35	100	chr2	202399042	202483905	NM_001168217	ALS2CR11	-	overlap-inside	antisense	542	Intron_11	--	--	0	1	0	0	0	1	0	0	0	0	0	0	0
chr2	202406316	202406858	543	345	16	61.71	6.35	100	chr2	202352143	202483905	NM_001168216	ALS2CR11	-	overlap-inside	antisense	542	Intron_11	--	--	0	1	0	0	0	1	0	0	0	0	0	0	0
chr2	202406316	202406858	543	345	16	61.71	6.35	100	chr2	202352143	202483905	NM_001168221	ALS2CR11	-	overlap-inside	antisense	542	Intron_11	--	--	0	1	0	0	0	1	0	0	0	0	0	0	0
chr2	202406316	202406858	543	345	16	61.71	6.35	100	chr2	202352143	202483905	NM_152525	ALS2CR11	-	overlap-inside	antisense	542	Intron_11	--	--	0	1	0	0	0	1	0	0	0	0	0	0	0
chr2	202761704	202762444	741	344	21	55.73	6.02	99.79	chr2	202671151	202760273	NM_139158	CDK15	+	downstream	antisense	-1431	downstream	--	--	0	0	0	0	0	0	0	1	0	0	0	0	0
chr2	202761704	202762444	741	344	21	55.73	6.02	99.79	chr2	202671301	202760273	NM_001261435	CDK15	+	downstream	antisense	-1431	downstream	--	--	0	0	0	0	0	0	0	1	0	0	0	0	0
chr2	202916592	202916969	378	189	16	60.56	8.15	100	chr2	202899309	202903160	NM_003507	FZD7	+	downstream	antisense	-13433	--	--	--	0	0	0	0	0	0	0	0	1	0	0	0	0
chr2	203667590	203668917	1328	323	46	127.06	8.76	80	chr2	203637872	203736708	NM_138468	ICA1L	-	overlap-inside	antisense	1327	Intron_10	--	--	0	1	0	0	0	1	0	0	0	0	0	0	0
chr2	203667590	203668917	1328	323	46	127.06	8.76	80	chr2	203637872	203736195	NM_001288623	ICA1L	-	overlap-inside	antisense	1327	Intron_9	--	--	0	1	0	0	0	1	0	0	0	0	0	0	0
chr2	203667590	203668917	1328	323	46	127.06	8.76	80	chr2	203637872	203736708	NM_001288622	ICA1L	-	overlap-inside	antisense	1327	Intron_9	--	--	0	1	0	0	0	1	0	0	0	0	0	0	0
chr2	203965281	203965766	486	209	23	92.06	9.85	100	chr2	203879601	204082717	NM_001114132	NBEAL1	+	overlap-inside	antisense	485	Intron_11	--	--	0	1	0	0	0	1	0	0	0	0	0	0	0
chr2	204471384	204471916	533	322	19	55.31	6	97.5	chr2	204306191	204400058	NM_203365	RAPH1	-	upstream	antisense	-71327	--	--	--	0	0	0	0	0	0	0	0	1	0	0	0	0
chr2	204471384	204471916	533	322	19	55.31	6	97.5	chr2	204298404	204400058	NM_213589	RAPH1	-	upstream	antisense	-71327	--	--	--	0	0	0	0	0	0	0	0	1	0	0	0	0
chr2	204496325	204496710	386	193	20	60.15	6.85	99.3	chr2	204571197	204603636	NM_006139	CD28	+	upstream	antisense	74488	--	--	--	0	0	0	0	0	0	0	0	1	0	0	0	0
chr2	204496325	204496710	386	193	20	60.15	6.85	99.3	chr2	204571197	204603636	NM_001243077	CD28	+	upstream	antisense	74488	--	--	--	0	0	0	0	0	0	0	0	1	0	0	0	0
chr2	204496325	204496710	386	193	20	60.15	6.85	99.3	chr2	204571197	204603636	NM_001243078	CD28	+	upstream	antisense	74488	--	--	--	0	0	0	0	0	0	0	0	1	0	0	0	0
chr2	204497274	204497784	511	295	16	50.76	5.47	91.48	chr2	204571197	204603636	NM_006139	CD28	+	upstream	antisense	73414	--	--	--	0	0	0	0	0	0	0	0	1	0	0	0	0
chr2	204497274	204497784	511	295	16	50.76	5.47	91.48	chr2	204571197	204603636	NM_001243077	CD28	+	upstream	antisense	73414	--	--	--	0	0	0	0	0	0	0	0	1	0	0	0	0
chr2	204497274	204497784	511	295	16	50.76	5.47	91.48	chr2	204571197	204603636	NM_001243078	CD28	+	upstream	antisense	73414	--	--	--	0	0	0	0	0	0	0	0	1	0	0	0	0
chr2	204913884	204914443	560	277	20	62.56	7.45	100	chr2	204801470	204826298	NM_012092	ICOS	+	downstream	antisense	-87587	--	--	--	0	0	0	0	0	0	0	0	1	1	1	1	1
chr2	206315066	206315546	481	193	17	76.16	9.88	100	chr2	205410515	206484886	NM_057177	PARD3B	+	overlap-inside	antisense	480	Intron_19	--	--	0	1	0	0	0	1	0	0	0	0	0	0	0
chr2	206315066	206315546	481	193	17	76.16	9.88	100	chr2	205410515	206484886	NM_205863	PARD3B	+	overlap-inside	antisense	480	Intron_19	--	--	0	1	0	0	0	1	0	0	0	0	0	0	0
chr2	206315066	206315546	481	193	17	76.16	9.88	100	chr2	205410515	206484886	NM_152526	PARD3B	+	overlap-inside	antisense	480	Intron_19	--	--	0	1	0	0	0	1	0	0	0	0	0	0	0
chr2	206315066	206315546	481	193	17	76.16	9.88	100	chr2	205410515	206484886	NM_001302769	PARD3B	+	overlap-inside	antisense	480	Intron_20	--	--	0	1	0	0	0	1	0	0	0	0	0	0	0
chr2	208183479	208183972	494	173	15	60.36	6.35	100	chr2	208133998	208134148	NR_031633	MIR1302-4	-	upstream	antisense	-49332	--	--	--	0	0	0	0	0	0	0	0	1	0	0	0	0
chr2	209359425	209360022	598	377	20	82.88	9.17	100	chr2	209271554	209359231	NM_005048	PTH2R	+	downstream	antisense	-194	downstream	--	--	0	0	0	0	0	0	0	1	0	0	0	0	0
chr2	209359425	209360022	598	377	20	82.88	9.17	100	chr2	209224568	209359231	NR_073601	PTH2R	+	downstream	antisense	-194	downstream	--	--	0	0	0	0	0	0	0	1	0	0	0	0	0
chr2	210126052	210126791	740	381	21	56.64	6.1	100	chr2	210288770	210598834	NM_001039538	MAP2	+	upstream	antisense	161980	--	--	--	0	0	0	0	0	0	0	0	1	0	0	0	0
chr2	210410310	210411002	693	513	19	65.82	7.06	100	chr2	210288770	210598834	NM_001039538	MAP2	+	overlap-inside	antisense	692	Intron_2	--	--	0	1	0	0	0	1	0	0	0	0	0	0	0
chr2	210510436	210511072	637	415	16	52.61	9.88	100	chr2	210288770	210598834	NM_001039538	MAP2	+	overlap-inside	antisense	636	Intron_4	--	--	0	1	0	0	0	1	0	0	0	0	0	0	0
chr2	210510436	210511072	637	415	16	52.61	9.88	100	chr2	210444402	210598834	NM_031845	MAP2	+	overlap-inside	antisense	636	Intron_3	--	--	0	1	0	0	0	1	0	0	0	0	0	0	0
chr2	210510436	210511072	637	415	16	52.61	9.88	100	chr2	210444402	210598834	NM_002374	MAP2	+	overlap-inside	antisense	636	Intron_3	--	--	0	1	0	0	0	1	0	0	0	0	0	0	0
chr2	210510436	210511072	637	415	16	52.61	9.88	100	chr2	210444402	210598834	NM_031847	MAP2	+	overlap-inside	antisense	636	Intron_3	--	--	0	1	0	0	0	1	0	0	0	0	0	0	0
chr2	210882457	210882897	441	242	14	53.98	7.6	94.29	chr2	210867288	210886984	NM_199229	RPE	+	overlap-inside	antisense	440	Intron_5.l	--	--	0	1	0	0	0	1	0	0	0	0	0	0	0
chr2	210882457	210882897	441	242	14	53.98	7.6	94.29	chr2	210867288	210886984	NM_001278289	RPE	+	overlap-inside	antisense	440	Intron_5-Exon_6	code	--	0	1	1	0	1	1	0	0	0	0	0	0	0
chr2	210882457	210882897	441	242	14	53.98	7.6	94.29	chr2	210867288	210886984	NM_001278288	RPE	+	overlap-inside	antisense	440	Intron_4.l	--	--	0	1	0	0	0	1	0	0	0	0	0	0	0
chr2	210882457	210882897	441	242	14	53.98	7.6	94.29	chr2	210867288	210886984	NM_001278285	RPE	+	overlap-inside	antisense	440	Intron_4.l	--	--	0	1	0	0	0	1	0	0	0	0	0	0	0
chr2	210882457	210882897	441	242	14	53.98	7.6	94.29	chr2	210867288	210886984	NM_001278283	RPE	+	overlap-inside	antisense	440	Intron_7.l	--	--	0	1	0	0	0	1	0	0	0	0	0	0	0
chr2	210882457	210882897	441	242	14	53.98	7.6	94.29	chr2	210867288	210886984	NM_006916	RPE	+	overlap-inside	antisense	440	Intron_5.l	--	--	0	1	0	0	0	1	0	0	0	0	0	0	0
chr2	210882457	210882897	441	242	14	53.98	7.6	94.29	chr2	210867288	210886984	NM_001278286	RPE	+	overlap-inside	antisense	440	Intron_5.l	--	--	0	1	0	0	0	1	0	0	0	0	0	0	0
chr2	210882457	210882897	441	242	14	53.98	7.6	94.29	chr2	210867288	210886984	NM_001278282	RPE	+	overlap-inside	antisense	440	Intron_6.l	--	--	0	1	0	0	0	1	0	0	0	0	0	0	0
chr2	211510176	211510575	400	189	13	57.47	8.47	100	chr2	211458078	211543831	NM_001122634	CPS1	+	overlap-inside	antisense	399	Intron_15	--	--	0	1	0	0	0	1	0	0	0	0	0	0	0
chr2	211510176	211510575	400	189	13	57.47	8.47	100	chr2	211421322	211543831	NM_001875	CPS1	+	overlap-inside	antisense	399	Intron_25	--	--	0	1	0	0	0	1	0	0	0	0	0	0	0
chr2	211510176	211510575	400	189	13	57.47	8.47	100	chr2	211342405	211543831	NM_001122633	CPS1	+	overlap-inside	antisense	399	Intron_26	--	--	0	1	0	0	0	1	0	0	0	0	0	0	0
chr2	212584184	212584637	454	254	14	58.06	7.76	100	chr2	212240441	213403352	NM_001042599	ERBB4	-	overlap-inside	antisense	453	Intron_7	--	--	0	1	0	0	0	1	0	0	0	0	0	0	0
chr2	212584184	212584637	454	254	14	58.06	7.76	100	chr2	212240441	213403352	NM_005235	ERBB4	-	overlap-inside	antisense	453	Intron_7	--	--	0	1	0	0	0	1	0	0	0	0	0	0	0
chr2	213124226	213125015	790	268	21	68.53	7.01	100	chr2	212240441	213403352	NM_001042599	ERBB4	-	overlap-inside	antisense	789	Intron_1.f	--	--	0	1	0	0	0	1	0	0	0	0	0	0	0
chr2	213124226	213125015	790	268	21	68.53	7.01	100	chr2	212240441	213403352	NM_005235	ERBB4	-	overlap-inside	antisense	789	Intron_1.f	--	--	0	1	0	0	0	1	0	0	0	0	0	0	0
chr2	214872912	214873577	666	407	21	62.56	9.45	100	chr2	214149102	215275225	NM_024532	SPAG16	+	overlap-inside	antisense	665	Intron_12	--	--	0	1	0	0	0	1	0	0	0	0	0	0	0
chr2	214872912	214873577	666	407	21	62.56	9.45	100	chr2	214149102	215275225	NR_047660	SPAG16	+	overlap-inside	antisense	665	Intron_11	--	--	0	1	0	0	0	1	0	0	0	0	0	0	0
chr2	214872912	214873577	666	407	21	62.56	9.45	100	chr2	214149102	215275225	NR_047659	SPAG16	+	overlap-inside	antisense	665	Intron_14	--	--	0	1	0	0	0	1	0	0	0	0	0	0	0
chr2	215324596	215325022	427	239	19	56.78	6.82	100	chr2	215276460	215440653	NM_001080500	VWC2L	+	overlap-inside	antisense	426	Intron_3.l	--	--	0	1	0	0	0	1	0	0	0	0	0	0	0
chr2	215608231	215608716	486	293	18	51.21	6.9	92.93	chr2	215590369	215674435	NM_001282543	BARD1	-	overlap-inside	antisense	485	Intron_8	--	--	0	1	0	0	0	1	0	0	0	0	0	0	0
chr2	215608231	215608716	486	293	18	51.21	6.9	92.93	chr2	215590369	215674435	NM_000465	BARD1	-	overlap-inside	antisense	485	Intron_9	--	--	0	1	0	0	0	1	0	0	0	0	0	0	0
chr2	215608231	215608716	486	293	18	51.21	6.9	92.93	chr2	215590369	215674435	NM_001282549	BARD1	-	overlap-inside	antisense	485	Intron_3	--	--	0	1	0	0	0	1	0	0	0	0	0	0	0
chr2	215608231	215608716	486	293	18	51.21	6.9	92.93	chr2	215590369	215674435	NM_001282548	BARD1	-	overlap-inside	antisense	485	Intron_4	--	--	0	1	0	0	0	1	0	0	0	0	0	0	0
chr2	215608231	215608716	486	293	18	51.21	6.9	92.93	chr2	215590369	215674435	NM_001282545	BARD1	-	overlap-inside	antisense	485	Intron_5	--	--	0	1	0	0	0	1	0	0	0	0	0	0	0
chr2	215608231	215608716	486	293	18	51.21	6.9	92.93	chr2	215590369	215674435	NR_104216	BARD1	-	overlap-inside	antisense	485	Intron_8	--	--	0	1	0	0	0	1	0	0	0	0	0	0	0
chr2	215608231	215608716	486	293	18	51.21	6.9	92.93	chr2	215590369	215674435	NR_104212	BARD1	-	overlap-inside	antisense	485	Intron_8	--	--	0	1	0	0	0	1	0	0	0	0	0	0	0
chr2	215608231	215608716	486	293	18	51.21	6.9	92.93	chr2	215590369	215674435	NR_104215	BARD1	-	overlap-inside	antisense	485	Intron_7	--	--	0	1	0	0	0	1	0	0	0	0	0	0	0
chr2	215685039	215685609	571	342	24	60.32	5.79	99.62	chr2	215674952	215828329	NR_110292	LOC101928103	+	overlap-inside	antisense	570	Intron_1.f	--	--	0	1	0	0	0	1	0	0	0	0	0	0	0
chr2	216115578	216116200	623	264	16	52.65	6.91	100	chr2	216176678	216214496	NM_004044	ATIC	+	upstream	antisense	60479	--	--	--	0	0	0	0	0	0	0	0	1	0	0	0	0
chr2	216555554	216556093	540	342	24	60.32	5.81	99.62	chr2	216476285	216708259	NR_037195	LINC00607	-	overlap-inside	antisense	539	Intron_5	--	--	0	1	0	0	0	1	0	0	0	0	0	0	0
chr2	216755939	216757151	1213	215	35	50.51	5.38	90.51	chr2	216476285	216708259	NR_037195	LINC00607	-	upstream	antisense	-47681	--	--	--	0	0	0	0	0	0	0	0	1	0	0	0	0
chr2	217384707	217385320	614	185	18	52.27	6.65	99.68	chr2	217363519	217366188	NM_000998	RPL37A	+	downstream	antisense	-18520	--	--	--	0	0	0	0	0	0	0	0	1	0	0	0	0
chr2	217418196	217419009	814	542	27	51.18	5.64	92.66	chr2	217454715	217471661	NR_110392	LINC01280	-	downstream	antisense	35707	--	--	--	0	0	0	0	0	0	0	0	1	0	0	0	0
chr2	218556742	218557397	656	473	18	51.21	6.4	95.58	chr2	218148745	218621316	NR_026597	DIRC3	-	overlap-inside	antisense	655	Intron_1.f	--	--	0	1	0	0	0	1	0	0	0	0	0	0	0
chr2	219386456	219386903	448	226	19	60.1	6.69	99.36	chr2	219314973	219433084	NM_020935	USP37	-	overlap-inside	antisense	447	Intron_10	--	--	0	1	0	0	0	1	0	0	0	0	0	0	0
chr2	219705433	219706143	711	392	24	55.24	9.46	94.7	chr2	219687105	219696512	NM_017431	PRKAG3	-	upstream	antisense	-8922	--	--	--	0	0	0	0	0	0	0	0	1	0	0	0	0
chr2	219903087	219903721	635	444	22	61.11	7.51	100	chr2	219891269	219906273	NM_001278296	CCDC108	-	overlap-inside	antisense	634	Intron_2-Intron_3	--	--	0	1	1	1	1	1	0	0	0	0	0	0	0
chr2	219903087	219903721	635	444	22	61.11	7.51	100	chr2	219891269	219906273	NM_001278295	CCDC108	-	overlap-inside	antisense	634	Intron_2-Intron_4	--	--	0	1	1	0	1	1	0	0	0	0	0	0	0
chr2	219903087	219903721	635	444	22	61.11	7.51	100	chr2	219898413	219906273	NM_152389	CCDC108	-	overlap-inside	antisense	634	Intron_2-Intron_3.l	--	--	0	1	1	1	1	1	0	0	0	0	0	0	0
chr2	219903087	219903721	635	444	22	61.11	7.51	100	chr2	219867567	219906273	NM_194302	CCDC108	-	overlap-inside	antisense	634	Exon_3-Intron_4	code	--	0	1	1	0	1	1	0	0	0	0	0	0	0
chr2	220938680	220939014	335	167	15	65.44	7.43	100	chr2	220771222	220771286	NR_036228	MIR4268	-	upstream	antisense	-167395	--	--	--	0	0	0	0	0	0	0	0	1	0	0	0	0
chr2	221138848	221139312	465	267	14	56.81	8.47	100	chr2	220771222	220771286	NR_036228	MIR4268	-	upstream	antisense	-367563	--	--	--	0	0	0	0	0	0	0	0	1	0	0	0	0
chr2	221921734	221922339	606	448	19	56.78	6.45	100	chr2	222282746	222437010	NM_004438	EPHA4	-	downstream	antisense	360408	--	--	--	0	0	0	0	0	0	0	0	1	0	0	0	0
chr2	222276855	222277374	520	186	17	58.73	8.07	94.78	chr2	222282746	222437010	NM_004438	EPHA4	-	downstream	antisense	5373	--	--	--	0	0	0	0	0	0	0	0	1	0	0	0	0
chr2	222402206	222402666	461	182	13	50.57	7.76	93.03	chr2	222282746	222437010	NM_004438	EPHA4	-	overlap-inside	antisense	460	Intron_3	--	--	0	1	0	0	0	1	0	0	0	0	0	0	0
chr2	222974863	222975231	369	184	15	80.16	10.58	100	chr2	223064605	223163715	NM_181461	PAX3	-	downstream	antisense	89375	--	--	--	0	0	0	0	0	0	0	0	1	0	0	0	0
chr2	222974863	222975231	369	184	15	80.16	10.58	100	chr2	223064605	223163715	NM_181459	PAX3	-	downstream	antisense	89375	--	--	--	0	0	0	0	0	0	0	0	1	0	0	0	0
chr2	222974863	222975231	369	184	15	80.16	10.58	100	chr2	223064605	223163715	NM_181460	PAX3	-	downstream	antisense	89375	--	--	--	0	0	0	0	0	0	0	0	1	0	0	0	0
chr2	222974863	222975231	369	184	15	80.16	10.58	100	chr2	223064605	223163715	NM_181458	PAX3	-	downstream	antisense	89375	--	--	--	0	0	0	0	0	0	0	0	1	0	0	0	0
chr2	222974863	222975231	369	184	15	80.16	10.58	100	chr2	223064605	223163715	NM_001127366	PAX3	-	downstream	antisense	89375	--	--	--	0	0	0	0	0	0	0	0	1	0	0	0	0
chr2	223379731	223380823	1093	906	37	51.48	4.2	98.12	chr2	223289321	223423617	NM_152386	SGPP2	+	overlap-inside	antisense	1092	Intron_2	--	--	0	1	0	0	0	1	0	0	0	0	0	0	0
chr2	223443127	223443753	627	195	16	52.65	9.03	100	chr2	223436161	223521074	NM_005687	FARSB	-	overlap-inside	antisense	626	Intron_16.l	--	--	0	1	0	0	0	1	0	0	0	0	0	0	0
chr2	223443127	223443753	627	195	16	52.65	9.03	100	chr2	223436161	223521074	NR_130154	FARSB	-	overlap-inside	antisense	626	Intron_17.l	--	--	0	1	0	0	0	1	0	0	0	0	0	0	0
chr2	223598548	223599313	766	419	22	59.6	6.1	96.04	chr2	223536456	223574649	NM_058165	MOGAT1	+	downstream	antisense	-23900	--	--	--	0	0	0	0	0	0	0	0	1	0	0	0	0
chr2	223888463	223888888	426	205	13	54.38	7.06	92.86	chr2	223916647	223920357	NM_080671	KCNE4	+	upstream	antisense	27760	--	--	--	0	0	0	0	0	0	0	0	1	0	0	0	0
chr2	224024570	224025194	625	479	20	62.56	6.1	100	chr2	223916647	223920357	NM_080671	KCNE4	+	downstream	antisense	-104214	--	--	--	0	0	0	0	0	0	0	0	1	0	0	0	0
chr2	225219014	225219918	905	456	24	53.29	5.74	97.3	chr2	225243414	225266711	NM_024785	FAM124B	-	downstream	antisense	23497	--	--	--	0	0	0	0	0	0	0	0	1	0	0	0	0
chr2	225219014	225219918	905	456	24	53.29	5.74	97.3	chr2	225243414	225266711	NM_001122779	FAM124B	-	downstream	antisense	23497	--	--	--	0	0	0	0	0	0	0	0	1	0	0	0	0
chr2	225441898	225442357	460	175	17	58.73	7.65	95.51	chr2	225334866	225450114	NM_001257197	CUL3	-	overlap-inside	antisense	459	Intron_1.f	--	--	0	1	0	0	0	1	0	0	0	0	0	0	0
chr2	225441898	225442357	460	175	17	58.73	7.65	95.51	chr2	225334866	225450114	NM_003590	CUL3	-	overlap-inside	antisense	459	Intron_1.f	--	--	0	1	0	0	0	1	0	0	0	0	0	0	0
chr2	225580573	225581065	493	321	19	64.57	7.88	100	chr2	225629806	225907330	NM_014689	DOCK10	-	downstream	antisense	48742	--	--	--	0	0	0	0	0	0	0	0	1	0	0	0	0
chr2	225580573	225581065	493	321	19	64.57	7.88	100	chr2	225629806	225811782	NM_001290263	DOCK10	-	downstream	antisense	48742	--	--	--	0	0	0	0	0	0	0	0	1	0	0	0	0
chr2	225583577	225584250	674	332	19	56.78	7.17	100	chr2	225629806	225907330	NM_014689	DOCK10	-	downstream	antisense	45557	--	--	--	0	0	0	0	0	0	0	0	1	0	0	0	0
chr2	225583577	225584250	674	332	19	56.78	7.17	100	chr2	225629806	225811782	NM_001290263	DOCK10	-	downstream	antisense	45557	--	--	--	0	0	0	0	0	0	0	0	1	0	0	0	0
chr2	226176689	226177261	573	395	21	52.42	4.43	99.85	chr2	226265601	226518734	NM_020864	NYAP2	+	upstream	antisense	88341	--	--	--	0	0	0	0	0	0	0	0	1	0	0	0	1
chr2	226401144	226401993	850	420	22	52.31	8.31	99.7	chr2	226265601	226518734	NM_020864	NYAP2	+	overlap-inside	antisense	849	Intron_3	--	--	0	1	0	0	0	1	0	0	0	0	0	0	0
chr2	226633377	226633833	457	257	14	57.71	7.76	100	chr2	226265601	226518734	NM_020864	NYAP2	+	downstream	antisense	-114644	--	--	--	0	0	0	0	0	0	0	0	1	0	0	0	0
chr2	227036158	227036816	659	199	17	56.67	9.88	100	chr2	227007509	227044778	NR_046102	LOC646736	+	overlap-inside	antisense	658	Intron_4	--	--	0	1	0	0	0	1	0	0	0	0	0	0	0
chr2	227089196	227089803	608	416	19	56.78	7.55	100	chr2	227007509	227044778	NR_046102	LOC646736	+	downstream	antisense	-44419	--	--	--	0	0	0	0	0	0	0	0	1	0	0	0	0
chr2	227362301	227362861	561	371	17	58.73	7.46	100	chr2	227523425	227523509	NR_049887	MIR5702	-	downstream	antisense	160565	--	--	--	0	0	0	0	0	0	0	0	1	0	0	0	0
chr2	227971151	227971892	742	329	18	55.43	8.47	96.41	chr2	227867426	228029275	NM_000092	COL4A4	-	overlap-inside	antisense	741	Intron_12	--	--	0	1	0	0	0	1	0	0	0	0	0	0	0
chr2	228185314	228185950	637	445	17	58.69	7.06	94.53	chr2	228085767	228189880	NR_102371	LOC654841	-	overlap-inside	antisense	636	Intron_1.f	--	--	0	1	0	0	0	1	0	0	0	1	1	1	1
chr2	228383255	228383922	668	494	17	55.87	7.76	100	chr2	228336887	228425938	NM_001135187	AGFG1	+	overlap-inside	antisense	667	Intron_2	--	--	0	1	0	0	0	1	0	0	0	0	0	0	0
chr2	228383255	228383922	668	494	17	55.87	7.76	100	chr2	228336887	228425938	NM_001135188	AGFG1	+	overlap-inside	antisense	667	Intron_2	--	--	0	1	0	0	0	1	0	0	0	0	0	0	0
chr2	228383255	228383922	668	494	17	55.87	7.76	100	chr2	228336887	228425938	NM_001135189	AGFG1	+	overlap-inside	antisense	667	Intron_2	--	--	0	1	0	0	0	1	0	0	0	0	0	0	0
chr2	228383255	228383922	668	494	17	55.87	7.76	100	chr2	228336887	228425938	NM_004504	AGFG1	+	overlap-inside	antisense	667	Intron_2	--	--	0	1	0	0	0	1	0	0	0	0	0	0	0
chr2	228715626	228716188	563	256	16	52.65	8.11	100	chr2	228736326	228789026	NM_178821	DAW1	+	upstream	antisense	20139	--	--	--	0	0	0	0	0	0	0	0	1	1	1	1	1
chr2	228855652	228856026	375	187	16	72.51	8.87	100	chr2	228844669	229046361	NM_001142644	SPHKAP	-	overlap-inside	antisense	374	Exon_10-Intron_11.l	code	--	0	1	1	0	1	1	0	0	0	0	0	0	0
chr2	228855652	228856026	375	187	16	72.51	8.87	100	chr2	228844669	229046361	NM_030623	SPHKAP	-	overlap-inside	antisense	374	Exon_9-Intron_10.l	code	--	0	1	1	0	1	1	0	0	0	0	0	0	0
chr2	228931038	228931516	479	305	14	55.28	9.17	96.51	chr2	228844669	229046361	NM_001142644	SPHKAP	-	overlap-inside	antisense	478	Intron_3	--	--	0	1	0	0	0	1	0	0	0	0	0	0	0
chr2	228931038	228931516	479	305	14	55.28	9.17	96.51	chr2	228844669	229046361	NM_030623	SPHKAP	-	overlap-inside	antisense	478	Intron_3	--	--	0	1	0	0	0	1	0	0	0	0	0	0	0
chr2	229019280	229019735	456	159	16	72.1	9.88	100	chr2	228844669	229046361	NM_001142644	SPHKAP	-	overlap-inside	antisense	455	Intron_1.f	--	--	0	1	0	0	0	1	0	0	0	0	0	0	0
chr2	229019280	229019735	456	159	16	72.1	9.88	100	chr2	228844669	229046361	NM_030623	SPHKAP	-	overlap-inside	antisense	455	Intron_1.f	--	--	0	1	0	0	0	1	0	0	0	0	0	0	0
chr2	229688633	229689203	571	355	15	52.49	6.35	100	chr2	229888688	230136057	NM_001100818	PID1	-	downstream	antisense	199486	--	--	--	0	0	0	0	0	0	0	0	1	0	0	0	0
chr2	229688633	229689203	571	355	15	52.49	6.35	100	chr2	229888688	230136057	NM_017933	PID1	-	downstream	antisense	199486	--	--	--	0	0	0	0	0	0	0	0	1	0	0	0	0
chr2	230230085	230230604	520	332	18	64.97	9.21	100	chr2	230222344	230579286	NM_139072	DNER	-	overlap-inside	antisense	519	Intron_12.l	--	--	0	1	0	0	0	1	0	0	0	0	0	0	0
chr2	230458559	230459365	807	502	25	62.62	6.4	100	chr2	230222344	230579286	NM_139072	DNER	-	overlap-inside	antisense	806	Intron_1.f	--	--	0	1	0	0	0	1	0	0	0	0	0	0	0
chr2	230517813	230518283	471	197	15	63.02	9.88	100	chr2	230222344	230579286	NM_139072	DNER	-	overlap-inside	antisense	470	Intron_1.f	--	--	0	1	0	0	0	1	0	0	0	0	0	0	0
chr2	230591542	230592208	667	409	21	55.73	6.41	99.79	chr2	230222344	230579286	NM_139072	DNER	-	upstream	antisense	-12257	--	--	--	0	0	0	0	0	0	0	0	1	0	0	0	0
chr2	232379313	232379843	531	199	20	52.25	4.84	99.6	chr2	232373136	232379050	NR_024079	LINC00471	-	upstream	antisense	-263	upstream	--	--	1	0	0	0	0	0	0	0	0	4	4	4	4
chr2	232998313	232998742	430	198	13	53.93	8.47	94.22	chr2	232826292	233201908	NR_046476	DIS3L2	+	overlap-inside	antisense	429	Intron_7	--	--	0	1	0	0	0	1	0	0	0	0	0	0	0
chr2	232998313	232998742	430	198	13	53.93	8.47	94.22	chr2	232826292	233201908	NM_152383	DIS3L2	+	overlap-inside	antisense	429	Intron_7	--	--	0	1	0	0	0	1	0	0	0	0	0	0	0
chr2	232998313	232998742	430	198	13	53.93	8.47	94.22	chr2	232826292	233208678	NM_001257281	DIS3L2	+	overlap-inside	antisense	429	Intron_7	--	--	0	1	0	0	0	1	0	0	0	0	0	0	0
chr2	232998313	232998742	430	198	13	53.93	8.47	94.22	chr2	232826292	233201908	NR_046477	DIS3L2	+	overlap-inside	antisense	429	Intron_7	--	--	0	1	0	0	0	1	0	0	0	0	0	0	0
chr2	233772410	233772952	543	344	22	50.33	4.47	87.95	chr2	233743395	233792861	NM_001114090	NGEF	-	overlap-inside	antisense	542	Intron_3	--	--	0	1	0	0	0	1	0	0	0	0	0	0	0
chr2	233772410	233772952	543	344	22	50.33	4.47	87.95	chr2	233743395	233877951	NM_019850	NGEF	-	overlap-inside	antisense	542	Intron_5	--	--	0	1	0	0	0	1	0	0	0	0	0	0	0
chr2	234325197	234326092	896	371	29	62.49	6.03	100	chr2	234296799	234380743	NM_003648	DGKD	+	overlap-inside	antisense	895	Intron_2	--	--	0	1	0	0	0	1	0	0	0	0	0	0	0
chr2	234325197	234326092	896	371	29	62.49	6.03	100	chr2	234263152	234380743	NM_152879	DGKD	+	overlap-inside	antisense	895	Intron_3	--	--	0	1	0	0	0	1	0	0	0	0	0	0	0
chr2	234383658	234385905	2248	1707	77	52.53	3.74	100	chr2	234384164	234474236	NM_018218	USP40	-	overlap-3end	antisense	1741	Exon_31.l-downstream	--	3'UTR	0	1	0	0	1	0	1	1	0	0	0	0	1
chr2	234627466	234628100	635	160	23	55.24	8.04	94.7	chr2	234621637	234681945	NM_019078	UGT1A5	+	overlap-inside	antisense	634	Intron_1.f	--	--	0	1	0	0	0	1	0	0	0	0	0	0	0
chr2	234627466	234628100	635	160	23	55.24	8.04	94.7	chr2	234627437	234681945	NM_007120	UGT1A4	+	overlap-inside	antisense	634	Exon_1.f	code	--	0	1	1	0	1	0	0	0	0	0	0	0	0
chr2	234627466	234628100	635	160	23	55.24	8.04	94.7	chr2	234580543	234681951	NM_021027	UGT1A9	+	overlap-inside	antisense	634	Intron_1.f	--	--	0	1	0	0	0	1	0	0	0	0	0	0	0
chr2	234627466	234628100	635	160	23	55.24	8.04	94.7	chr2	234601511	234681951	NM_001072	UGT1A6	+	overlap-inside	antisense	634	Intron_1.f	--	--	0	1	0	0	0	1	0	0	0	0	0	0	0
chr2	234627466	234628100	635	160	23	55.24	8.04	94.7	chr2	234526290	234681945	NM_019076	UGT1A8	+	overlap-inside	antisense	634	Intron_1.f	--	--	0	1	0	0	0	1	0	0	0	0	0	0	0
chr2	234627466	234628100	635	160	23	55.24	8.04	94.7	chr2	234545122	234681951	NM_019075	UGT1A10	+	overlap-inside	antisense	634	Intron_1.f	--	--	0	1	0	0	0	1	0	0	0	0	0	0	0
chr2	234627466	234628100	635	160	23	55.24	8.04	94.7	chr2	234590583	234681945	NM_019077	UGT1A7	+	overlap-inside	antisense	634	Intron_1.f	--	--	0	1	0	0	0	1	0	0	0	0	0	0	0
chr2	234627466	234628100	635	160	23	55.24	8.04	94.7	chr2	234600320	234681945	NM_205862	UGT1A6	+	overlap-inside	antisense	634	Intron_2	--	--	0	1	0	0	0	1	0	0	0	0	0	0	0
chr2	234663441	234664171	731	372	21	74.76	8.47	100	chr2	234662961	234663991	NR_037696	LOC100286922	-	overlap-5end	antisense	550	upstream-Intron_1.u	--	--	1	1	0	0	1	1	0	0	0	0	0	0	0
chr2	234663441	234664171	731	372	21	74.76	8.47	100	chr2	234662961	234663991	NR_037695	LOC100286922	-	overlap-5end	antisense	550	upstream-Intron_1.u	--	--	1	1	0	0	1	1	0	0	0	0	0	0	0
chr2	234663441	234664171	731	372	21	74.76	8.47	100	chr2	234662961	234663991	NR_037694	LOC100286922	-	overlap-5end	antisense	550	upstream-Exon_1.u	--	--	1	1	0	0	1	0	0	0	0	0	0	0	0
chr2	234663441	234664171	731	372	21	74.76	8.47	100	chr2	234621637	234681945	NM_019078	UGT1A5	+	overlap-inside	antisense	730	Intron_1.f	--	--	0	1	0	0	0	1	0	0	0	0	0	0	0
chr2	234663441	234664171	731	372	21	74.76	8.47	100	chr2	234627437	234681945	NM_007120	UGT1A4	+	overlap-inside	antisense	730	Intron_1.f	--	--	0	1	0	0	0	1	0	0	0	0	0	0	0
chr2	234663441	234664171	731	372	21	74.76	8.47	100	chr2	234637772	234681945	NM_019093	UGT1A3	+	overlap-inside	antisense	730	Intron_1.f	--	--	0	1	0	0	0	1	0	0	0	0	0	0	0
chr2	234663441	234664171	731	372	21	74.76	8.47	100	chr2	234580543	234681951	NM_021027	UGT1A9	+	overlap-inside	antisense	730	Intron_1.f	--	--	0	1	0	0	0	1	0	0	0	0	0	0	0
chr2	234663441	234664171	731	372	21	74.76	8.47	100	chr2	234601511	234681951	NM_001072	UGT1A6	+	overlap-inside	antisense	730	Intron_1.f	--	--	0	1	0	0	0	1	0	0	0	0	0	0	0
chr2	234663441	234664171	731	372	21	74.76	8.47	100	chr2	234526290	234681945	NM_019076	UGT1A8	+	overlap-inside	antisense	730	Intron_1.f	--	--	0	1	0	0	0	1	0	0	0	0	0	0	0
chr2	234663441	234664171	731	372	21	74.76	8.47	100	chr2	234545122	234681951	NM_019075	UGT1A10	+	overlap-inside	antisense	730	Intron_1.f	--	--	0	1	0	0	0	1	0	0	0	0	0	0	0
chr2	234663441	234664171	731	372	21	74.76	8.47	100	chr2	234590583	234681945	NM_019077	UGT1A7	+	overlap-inside	antisense	730	Intron_1.f	--	--	0	1	0	0	0	1	0	0	0	0	0	0	0
chr2	234663441	234664171	731	372	21	74.76	8.47	100	chr2	234600320	234681945	NM_205862	UGT1A6	+	overlap-inside	antisense	730	Intron_2	--	--	0	1	0	0	0	1	0	0	0	0	0	0	0
chr2	234973777	234974575	799	365	19	56.52	9.17	100	chr2	234959345	234985776	NM_006944	SPP2	+	overlap-inside	antisense	798	Intron_4	--	--	0	1	0	0	0	1	0	0	0	0	0	0	2
chr2	235787336	235787803	468	296	15	56.48	9.88	100	chr2	235860627	235964358	NM_014521	SH3BP4	+	upstream	antisense	72825	--	--	--	0	0	0	0	0	0	0	0	1	0	0	0	0
chr2	236198259	236198737	479	259	26	70.96	5.46	100	chr2	236402732	236761846	NM_001244888	AGAP1	+	upstream	antisense	203996	--	--	--	0	0	0	0	0	0	0	0	1	0	0	0	0
chr2	236198259	236198737	479	259	26	70.96	5.46	100	chr2	236402732	237040444	NM_014914	AGAP1	+	upstream	antisense	203996	--	--	--	0	0	0	0	0	0	0	0	1	0	0	0	0
chr2	236198259	236198737	479	259	26	70.96	5.46	100	chr2	236402732	237040444	NM_001037131	AGAP1	+	upstream	antisense	203996	--	--	--	0	0	0	0	0	0	0	0	1	0	0	0	0
chr2	236470868	236472078	1211	395	36	75.24	6.13	100	chr2	236402732	236761846	NM_001244888	AGAP1	+	overlap-inside	antisense	1210	Intron_1.f	--	--	0	1	0	0	0	1	0	0	0	0	0	0	0
chr2	236470868	236472078	1211	395	36	75.24	6.13	100	chr2	236402732	237040444	NM_014914	AGAP1	+	overlap-inside	antisense	1210	Intron_1.f	--	--	0	1	0	0	0	1	0	0	0	0	0	0	0
chr2	236470868	236472078	1211	395	36	75.24	6.13	100	chr2	236402732	237040444	NM_001037131	AGAP1	+	overlap-inside	antisense	1210	Intron_1.f	--	--	0	1	0	0	0	1	0	0	0	0	0	0	0
chr2	237433126	237433868	743	239	20	52.76	6.25	100	chr2	237232789	237416178	NR_073043	IQCA1	-	upstream	antisense	-16949	--	--	--	0	0	0	0	0	0	0	0	1	0	0	0	0
chr2	237433126	237433868	743	239	20	52.76	6.25	100	chr2	237232789	237416178	NM_024726	IQCA1	-	upstream	antisense	-16949	--	--	--	0	0	0	0	0	0	0	0	1	0	0	0	0
chr2	237433126	237433868	743	239	20	52.76	6.25	100	chr2	237232789	237416178	NM_001270584	IQCA1	-	upstream	antisense	-16949	--	--	--	0	0	0	0	0	0	0	0	1	0	0	0	0
chr2	237833554	237833926	373	186	13	57.47	9.17	100	chr2	237994083	238007489	NM_006710	COPS8	+	upstream	antisense	160158	--	--	--	0	0	0	0	0	0	0	0	1	0	0	0	0
chr2	237833554	237833926	373	186	13	57.47	9.17	100	chr2	237994083	238007489	NM_198189	COPS8	+	upstream	antisense	160158	--	--	--	0	0	0	0	0	0	0	0	1	0	0	0	0
chr2	238716679	238717359	681	324	22	50.33	5.61	87.35	chr2	238707387	238751451	NM_001080504	RBM44	+	overlap-inside	antisense	680	Intron_1.f	--	--	0	1	0	0	0	1	0	0	0	0	0	0	0
chr2	238993929	238994473	545	314	21	52.8	5.4	100	chr2	238969564	239008054	NM_016510	SCLY	+	overlap-inside	antisense	544	Intron_7	--	--	0	1	0	0	0	1	0	0	0	0	0	0	0
chr2	238993929	238994473	545	314	21	52.8	5.4	100	chr2	238875586	239008054	NR_037904	UBE2F-SCLY	+	overlap-inside	antisense	544	Intron_14	--	--	0	1	0	0	0	1	0	0	0	0	0	0	0
chr2	240954878	240955527	650	241	23	55.24	8.23	94.7	chr2	240896788	240964819	NM_004544	NDUFA10	-	overlap-inside	antisense	649	Intron_4	--	--	0	1	0	0	0	1	0	0	0	0	1	12	12
chr20	31226454	31227942	1489	462	55	60.51	4.65	100	chr20	31219426	31239783	NM_182584	C20orf203	-	overlap-inside	antisense	1488	Intron_4.l	--	--	0	1	0	0	0	1	0	0	0	0	0	0	0
chr20	55622935	55624329	1395	525	39	65.59	4.83	100	chr20	55743808	55841707	NM_001719	BMP7	-	downstream	antisense	119480	--	--	--	0	0	0	0	0	0	0	0	1	1	1	2	2
chr20	134119	134529	411	234	17	58.73	7.29	95.51	chr20	138110	139804	NM_139074	DEFB127	+	upstream	antisense	3582	--	--	--	0	0	0	0	0	0	0	0	1	0	0	0	0
chr20	432569	435073	2505	333	79	57.58	4.44	100	chr20	416120	443197	NM_144628	TBC1D20	-	overlap-inside	antisense	2504	Intron_1.f	--	--	0	1	0	0	0	1	0	0	0	0	0	0	0
chr20	432569	435073	2505	333	79	57.58	4.44	100	chr20	416120	443197	NR_111901	TBC1D20	-	overlap-inside	antisense	2504	Intron_1.f	--	--	0	1	0	0	0	1	0	0	0	0	0	0	0
chr20	3375725	3376336	612	431	18	65.04	8.82	100	chr20	3229947	3388309	NM_001009984	C20orf194	-	overlap-inside	antisense	611	Intron_1.f	--	--	0	1	0	0	0	1	0	0	0	0	0	0	0
chr20	3601407	3602104	698	530	23	50.33	5.31	87.3	chr20	3451664	3631769	NM_139321	ATRN	+	overlap-inside	antisense	697	Intron_24	--	--	0	1	0	0	0	1	0	0	0	0	0	0	1
chr20	3992657	3993262	606	281	35	65.24	4.93	100	chr20	3912068	3996054	NM_007219	RNF24	-	overlap-inside	antisense	605	Intron_1.f	--	--	0	1	0	0	0	1	0	0	0	0	0	0	0
chr20	3992657	3993262	606	281	35	65.24	4.93	100	chr20	3912068	3996216	NM_001134338	RNF24	-	overlap-inside	antisense	605	Intron_1.f	--	--	0	1	0	0	0	1	0	0	0	0	0	0	0
chr20	3992657	3993262	606	281	35	65.24	4.93	100	chr20	3912068	3996216	NM_001134337	RNF24	-	overlap-inside	antisense	605	Intron_1.f	--	--	0	1	0	0	0	1	0	0	0	0	0	0	0
chr20	4158546	4159088	543	311	19	52.84	6.79	100	chr20	4129425	4168394	NM_175842	SMOX	+	overlap-inside	antisense	542	Intron_3	--	--	0	1	0	0	0	1	0	0	0	0	0	0	0
chr20	4158546	4159088	543	311	19	52.84	6.79	100	chr20	4129425	4168394	NM_175841	SMOX	+	overlap-inside	antisense	542	Intron_3.l	--	--	0	1	0	0	0	1	0	0	0	0	0	0	0
chr20	4158546	4159088	543	311	19	52.84	6.79	100	chr20	4129425	4168394	NM_175840	SMOX	+	overlap-inside	antisense	542	Intron_3	--	--	0	1	0	0	0	1	0	0	0	0	0	0	0
chr20	4158546	4159088	543	311	19	52.84	6.79	100	chr20	4129425	4168394	NM_175839	SMOX	+	overlap-inside	antisense	542	Intron_3	--	--	0	1	0	0	0	1	0	0	0	0	0	0	0
chr20	4158546	4159088	543	311	19	52.84	6.79	100	chr20	4129425	4168394	NM_001270691	SMOX	+	overlap-inside	antisense	542	Intron_3	--	--	0	1	0	0	0	1	0	0	0	0	0	0	0
chr20	4260596	4261165	570	295	17	58.73	6.95	94.78	chr20	4201277	4229659	NM_000678	ADRA1D	-	upstream	antisense	-30938	--	--	--	0	0	0	0	0	0	0	0	1	0	0	1	1
chr20	4328770	4329200	431	198	17	67.81	7.76	100	chr20	4201277	4229659	NM_000678	ADRA1D	-	upstream	antisense	-99112	--	--	--	0	0	0	0	0	0	0	0	1	0	0	0	0
chr20	4692453	4693030	578	304	18	50.87	6.62	92.42	chr20	4702499	4709108	NM_012409	PRND	+	upstream	antisense	9470	--	--	--	0	0	0	0	0	0	0	0	1	0	0	0	1
chr20	4763305	4764166	862	677	28	55.59	4.43	99.21	chr20	4760669	4804291	NM_014737	RASSF2	-	overlap-inside	antisense	861	Exon_12.l	--	3'UTR	0	1	0	0	1	0	1	0	0	0	0	0	0
chr20	4763305	4764166	862	677	28	55.59	4.43	99.21	chr20	4760668	4795769	NM_170774	RASSF2	-	overlap-inside	antisense	861	Exon_11.l	--	3'UTR	0	1	0	0	1	0	1	0	0	0	0	0	0
chr20	5681279	5681714	436	192	16	53.1	6.82	100	chr20	5731032	5754105	NM_001303479	C20orf196	+	upstream	antisense	49319	--	--	--	0	0	0	0	0	0	0	0	1	0	0	0	3
chr20	5681279	5681714	436	192	16	53.1	6.82	100	chr20	5731032	5845053	NM_001303477	C20orf196	+	upstream	antisense	49319	--	--	--	0	0	0	0	0	0	0	0	1	0	0	0	3
chr20	5681279	5681714	436	192	16	53.1	6.82	100	chr20	5731032	5845053	NM_001303478	C20orf196	+	upstream	antisense	49319	--	--	--	0	0	0	0	0	0	0	0	1	0	0	0	3
chr20	5681279	5681714	436	192	16	53.1	6.82	100	chr20	5731032	5845053	NM_152504	C20orf196	+	upstream	antisense	49319	--	--	--	0	0	0	0	0	0	0	0	1	0	0	0	3
chr20	8018173	8018857	685	297	22	50.33	7.81	87.95	chr20	7957999	8000476	NM_021156	TMX4	-	upstream	antisense	-17698	--	--	--	0	0	0	0	0	0	0	0	1	0	0	0	0
chr20	8266596	8267117	522	256	17	70.95	8.47	100	chr20	8112911	8865547	NM_182734	PLCB1	+	overlap-inside	antisense	521	Intron_2	--	--	0	1	0	0	0	1	0	0	0	0	0	0	0
chr20	8266596	8267117	522	256	17	70.95	8.47	100	chr20	8112911	8865547	NM_015192	PLCB1	+	overlap-inside	antisense	521	Intron_2	--	--	0	1	0	0	0	1	0	0	0	0	0	0	0
chr20	9040982	9041438	457	260	14	57.71	7.76	100	chr20	9049700	9461462	NM_001172646	PLCB4	+	upstream	antisense	8263	--	--	--	0	0	0	0	0	0	0	0	1	0	0	0	0
chr20	9200844	9201403	560	367	15	53.53	5.64	93.89	chr20	9198036	9461462	NM_182797	PLCB4	+	overlap-inside	antisense	559	Intron_1.f	--	--	0	1	0	0	0	1	0	0	0	0	0	0	0
chr20	9200844	9201403	560	367	15	53.53	5.64	93.89	chr20	9049700	9461462	NM_001172646	PLCB4	+	overlap-inside	antisense	559	Intron_2	--	--	0	1	0	0	0	1	0	0	0	0	0	0	0
chr20	9697993	9698723	731	531	22	81.28	9.88	100	chr20	9518036	9819687	NM_020341	PAK7	-	overlap-inside	antisense	730	Intron_2	--	--	0	1	0	0	0	1	0	0	0	0	0	0	0
chr20	9697993	9698723	731	531	22	81.28	9.88	100	chr20	9518036	9819687	NM_177990	PAK7	-	overlap-inside	antisense	730	Intron_1.f	--	--	0	1	0	0	0	1	0	0	0	0	0	0	0
chr20	9749090	9749589	500	310	16	52.65	7.2	100	chr20	9518036	9819687	NM_020341	PAK7	-	overlap-inside	antisense	499	Intron_2	--	--	0	1	0	0	0	1	0	0	0	0	0	0	0
chr20	9749090	9749589	500	310	16	52.65	7.2	100	chr20	9518036	9819687	NM_177990	PAK7	-	overlap-inside	antisense	499	Intron_1.f	--	--	0	1	0	0	0	1	0	0	0	0	0	0	0
chr20	9979289	9979820	532	225	18	51.21	6.6	95.58	chr20	9966980	9987764	NR_109861	LOC101929371	+	overlap-inside	antisense	531	Intron_1.u	--	--	0	1	0	0	0	1	0	0	0	0	0	0	0
chr20	10271586	10272134	549	353	15	54.6	7.06	93.26	chr20	10199476	10288066	NM_130811	SNAP25	+	overlap-inside	antisense	548	Intron_4	--	--	0	1	0	0	0	1	0	0	0	0	0	0	0
chr20	10271586	10272134	549	353	15	54.6	7.06	93.26	chr20	10199476	10288066	NM_003081	SNAP25	+	overlap-inside	antisense	548	Intron_4	--	--	0	1	0	0	0	1	0	0	0	0	0	0	0
chr20	10390940	10391370	431	225	15	62.26	8.28	100	chr20	10385427	10412573	NM_018848	MKKS	-	overlap-inside	antisense	430	Intron_3	--	--	0	1	0	0	0	1	0	0	0	0	0	0	0
chr20	10390940	10391370	431	225	15	62.26	8.28	100	chr20	10385427	10414887	NR_072977	MKKS	-	overlap-inside	antisense	430	Intron_2	--	--	0	1	0	0	0	1	0	0	0	0	0	0	0
chr20	10390940	10391370	431	225	15	62.26	8.28	100	chr20	10385427	10414887	NM_170784	MKKS	-	overlap-inside	antisense	430	Intron_3	--	--	0	1	0	0	0	1	0	0	0	0	0	0	0
chr20	10687150	10687684	535	137	18	76.45	7.06	100	chr20	10618331	10654694	NM_000214	JAG1	-	upstream	antisense	-32457	--	--	--	0	0	0	0	0	0	0	0	1	0	0	0	0
chr20	11003417	11004234	818	485	22	50.33	7.25	88.94	chr20	10855980	10889920	NR_109866	LOC101929413	-	upstream	antisense	-113498	--	--	--	0	0	0	0	0	0	0	0	1	0	0	0	0
chr20	12922175	12922809	635	469	18	65.04	7.04	100	chr20	12845851	12933167	NR_109868	LOC101929486	-	overlap-inside	antisense	634	Intron_3	--	--	0	1	0	0	0	1	0	0	0	0	0	0	0
chr20	13367694	13368236	543	351	16	58	7.28	100	chr20	13370035	13619583	NM_017714	TASP1	-	downstream	antisense	-1799	downstream	--	--	0	0	0	0	0	0	0	1	0	0	0	0	0
chr20	13701405	13701882	478	188	19	56.78	5.51	100	chr20	13694968	13765579	NM_001276380	ESF1	-	overlap-inside	antisense	477	Intron_11	--	--	0	1	0	0	0	1	0	0	0	0	0	0	0
chr20	13701405	13701882	478	188	19	56.78	5.51	100	chr20	13694968	13765532	NM_016649	ESF1	-	overlap-inside	antisense	477	Intron_11	--	--	0	1	0	0	0	1	0	0	0	0	0	0	0
chr20	13911577	13912142	566	399	23	51.7	4.09	98.45	chr20	13830043	13971265	NR_073206	SEL1L2	-	overlap-inside	antisense	565	Intron_3	--	--	0	1	0	0	0	1	0	0	0	0	0	0	0
chr20	13911577	13912142	566	399	23	51.7	4.09	98.45	chr20	13830043	13971265	NM_001271539	SEL1L2	-	overlap-inside	antisense	565	Intron_3	--	--	0	1	0	0	0	1	0	0	0	0	0	0	0
chr20	13911577	13912142	566	399	23	51.7	4.09	98.45	chr20	13830043	13975979	NR_073207	SEL1L2	-	overlap-inside	antisense	565	Intron_3	--	--	0	1	0	0	0	1	0	0	0	0	0	0	0
chr20	13928243	13928859	617	422	20	50.53	6.84	90.1	chr20	13830043	13971265	NR_073206	SEL1L2	-	overlap-inside	antisense	616	Intron_2	--	--	0	1	0	0	0	1	0	0	0	0	0	0	0
chr20	13928243	13928859	617	422	20	50.53	6.84	90.1	chr20	13830043	13971265	NM_001271539	SEL1L2	-	overlap-inside	antisense	616	Intron_2	--	--	0	1	0	0	0	1	0	0	0	0	0	0	0
chr20	13928243	13928859	617	422	20	50.53	6.84	90.1	chr20	13830043	13975979	NR_073207	SEL1L2	-	overlap-inside	antisense	616	Intron_2	--	--	0	1	0	0	0	1	0	0	0	0	0	0	0
chr20	14030129	14030850	722	500	21	68.53	8.32	100	chr20	13976145	16033841	NM_080676	MACROD2	+	overlap-inside	antisense	721	Intron_2	--	--	0	1	0	0	0	1	0	0	0	0	0	0	0
chr20	14403944	14404844	901	673	39	52.49	3.99	99.92	chr20	13976145	16033841	NM_080676	MACROD2	+	overlap-inside	antisense	900	Intron_3	--	--	0	1	0	0	0	1	0	0	0	1	1	1	1
chr20	14676143	14676561	419	193	14	55.44	7.43	96.48	chr20	13976145	16033841	NM_080676	MACROD2	+	overlap-inside	antisense	418	Intron_5	--	--	0	1	0	0	0	1	0	0	0	0	0	0	0
chr20	14975935	14976245	311	155	13	54.66	5.98	93.1	chr20	13976145	16033841	NM_080676	MACROD2	+	overlap-inside	antisense	310	Intron_5	--	--	0	1	0	0	0	1	0	0	0	0	0	0	0
chr20	15189221	15189728	508	199	15	52.97	6.97	100	chr20	15177503	16033841	NM_001033087	MACROD2	+	overlap-inside	antisense	507	Intron_1.f	--	--	0	1	0	0	0	1	0	0	0	0	0	0	0
chr20	15189221	15189728	508	199	15	52.97	6.97	100	chr20	13976145	16033841	NM_080676	MACROD2	+	overlap-inside	antisense	507	Intron_5	--	--	0	1	0	0	0	1	0	0	0	0	0	0	0
chr20	15229609	15230081	473	287	14	55.93	8.47	100	chr20	15177503	16033841	NM_001033087	MACROD2	+	overlap-inside	antisense	472	Intron_2	--	--	0	1	0	0	0	1	0	0	0	0	0	0	0
chr20	15229609	15230081	473	287	14	55.93	8.47	100	chr20	13976145	16033841	NM_080676	MACROD2	+	overlap-inside	antisense	472	Intron_6	--	--	0	1	0	0	0	1	0	0	0	0	0	0	0
chr20	15445828	15446499	672	418	18	51.21	5.96	95.58	chr20	15177503	16033841	NM_001033087	MACROD2	+	overlap-inside	antisense	671	Intron_3	--	--	0	1	0	0	0	1	0	0	0	0	0	0	0
chr20	15445828	15446499	672	418	18	51.21	5.96	95.58	chr20	13976145	16033841	NM_080676	MACROD2	+	overlap-inside	antisense	671	Intron_7	--	--	0	1	0	0	0	1	0	0	0	0	0	0	0
chr20	17895514	17896364	851	196	27	52.89	5.29	100	chr20	17922239	17949437	NM_014426	SNX5	-	downstream	antisense	25876	--	--	--	0	0	0	0	0	0	0	0	1	0	0	0	0
chr20	17895514	17896364	851	196	27	52.89	5.29	100	chr20	17922239	17949634	NM_152227	SNX5	-	downstream	antisense	25876	--	--	--	0	0	0	0	0	0	0	0	1	0	0	0	0
chr20	17895514	17896364	851	196	27	52.89	5.29	100	chr20	17922239	17949634	NM_001282454	SNX5	-	downstream	antisense	25876	--	--	--	0	0	0	0	0	0	0	0	1	0	0	0	0
chr20	18772980	18773552	573	259	16	52.65	6.35	100	chr20	18768614	18774626	NR_026884	LINC00652	-	overlap-inside	antisense	572	Intron_1.f	--	--	0	1	0	0	0	1	0	0	0	0	0	0	0
chr20	18772980	18773552	573	259	16	52.65	6.35	100	chr20	18768614	18775228	NR_026883	LINC00652	-	overlap-inside	antisense	572	Intron_2	--	--	0	1	0	0	0	1	0	0	0	0	0	0	0
chr20	18772980	18773552	573	259	16	52.65	6.35	100	chr20	18774692	18776709	NR_026885	LOC100270804	+	upstream	antisense	-1140	upstream	--	--	1	0	0	0	0	0	0	0	0	0	0	0	0
chr20	19737866	19738838	973	358	28	53.49	4.43	93.85	chr20	19193289	19703541	NM_020689	SLC24A3	+	downstream	antisense	-34326	--	--	--	0	0	0	0	0	0	0	0	1	5	5	15	15
chr20	19774754	19775248	495	297	15	60.25	8.47	99.35	chr20	19193289	19703541	NM_020689	SLC24A3	+	downstream	antisense	-71214	--	--	--	0	0	0	0	0	0	0	0	1	0	0	0	0
chr20	20132019	20132573	555	358	21	95.95	10.58	100	chr20	20037289	20152977	NM_001167816	CFAP61	+	overlap-inside	antisense	554	Intron_8	--	--	0	1	0	0	0	1	0	0	0	0	0	0	0
chr20	20132019	20132573	555	358	21	95.95	10.58	100	chr20	20033157	20341346	NM_015585	CFAP61	+	overlap-inside	antisense	554	Intron_9	--	--	0	1	0	0	0	1	0	0	0	0	0	0	0
chr20	20986799	20987240	442	184	14	59.46	9.17	95.77	chr20	21106623	21227258	NM_001163023	KIZ	+	upstream	antisense	119384	--	--	--	0	0	0	0	0	0	0	0	1	1	1	1	1
chr20	20986799	20987240	442	184	14	59.46	9.17	95.77	chr20	21106623	21227258	NM_001163022	KIZ	+	upstream	antisense	119384	--	--	--	0	0	0	0	0	0	0	0	1	1	1	1	1
chr20	20986799	20987240	442	184	14	59.46	9.17	95.77	chr20	21106623	21227258	NM_001276389	KIZ	+	upstream	antisense	119384	--	--	--	0	0	0	0	0	0	0	0	1	1	1	1	1
chr20	20986799	20987240	442	184	14	59.46	9.17	95.77	chr20	21106623	21227258	NM_018474	KIZ	+	upstream	antisense	119384	--	--	--	0	0	0	0	0	0	0	0	1	1	1	1	1
chr20	21276173	21276652	480	192	18	51.21	6.38	92.93	chr20	21283941	21370463	NM_012255	XRN2	+	upstream	antisense	7290	--	--	--	0	0	0	0	0	0	0	0	1	0	0	0	0
chr20	21344452	21344788	337	168	13	54.12	6.62	94.51	chr20	21283941	21370463	NM_012255	XRN2	+	overlap-inside	antisense	336	Intron_24	--	--	0	1	0	0	0	1	0	0	0	0	0	0	0
chr20	21427935	21428528	594	371	22	50.33	6.4	87.95	chr20	21376004	21378047	NM_033176	NKX2-4	-	upstream	antisense	-49889	--	--	--	0	0	0	0	0	0	0	0	1	0	0	0	0
chr20	21441166	21441993	828	373	23	66.68	7.95	100	chr20	21491659	21494664	NM_002509	NKX2-2	-	downstream	antisense	49667	--	--	--	0	0	0	0	0	0	0	0	1	0	0	0	0
chr20	21598935	21599281	347	173	14	60.92	7.18	100	chr20	21591424	21684223	NR_109878	LOC101929608	-	overlap-inside	antisense	346	Intron_3	--	--	0	1	0	0	0	1	0	0	0	0	0	0	0
chr20	22175081	22175741	661	472	18	62.64	7.06	100	chr20	22260865	22263439	NR_110615	LINC01427	-	downstream	antisense	85125	--	--	--	0	0	0	0	0	0	0	0	1	0	0	0	0
chr20	22785789	22786190	402	206	13	57.23	8.47	100	chr20	22568159	22588155	NR_109883	LINC01384	-	upstream	antisense	-197635	--	--	--	0	0	0	0	0	0	0	0	1	1	1	1	1
chr20	22867806	22868382	577	378	15	51.94	7.06	99.44	chr20	23016056	23017314	NM_001052	SSTR4	+	upstream	antisense	147675	--	--	--	0	0	0	0	0	0	0	0	1	0	0	0	0
chr20	24382712	24383338	627	436	18	51.21	6.67	92.93	chr20	24449834	24647253	NM_024893	SYNDIG1	+	upstream	antisense	66497	--	--	--	0	0	0	0	0	0	0	0	1	0	0	0	0
chr20	24422236	24422768	533	230	15	56.2	8.47	100	chr20	24449834	24647253	NM_024893	SYNDIG1	+	upstream	antisense	27067	--	--	--	0	0	0	0	0	0	0	0	1	0	0	0	0
chr20	25557444	25558215	772	388	26	50.8	4.18	91.86	chr20	25433337	25566153	NM_025176	NINL	-	overlap-inside	antisense	771	Intron_1.f	--	--	0	1	0	0	0	1	0	0	0	0	0	0	0
chr20	30331597	30333080	1484	784	55	54.85	4.43	92.64	chr20	30326903	30389603	NM_012112	TPX2	+	overlap-inside	antisense	1483	Intron_2	--	--	0	1	0	0	0	1	0	0	0	0	0	0	0
chr20	33076094	33076938	845	674	28	59.91	5.83	97.24	chr20	32951040	33099198	NM_031483	ITCH	+	overlap-inside	antisense	844	Intron_20	--	--	0	1	0	0	0	1	0	0	0	0	0	0	0
chr20	33076094	33076938	845	674	28	59.91	5.83	97.24	chr20	32951040	33099198	NM_001257138	ITCH	+	overlap-inside	antisense	844	Intron_19	--	--	0	1	0	0	0	1	0	0	0	0	0	0	0
chr20	33076094	33076938	845	674	28	59.91	5.83	97.24	chr20	32951040	33099198	NM_001257137	ITCH	+	overlap-inside	antisense	844	Intron_21	--	--	0	1	0	0	0	1	0	0	0	0	0	0	0
chr20	33315489	33315964	476	226	25	65.56	6.03	100	chr20	33302577	33413433	NM_014071	NCOA6	-	overlap-inside	antisense	475	Intron_13	--	--	0	1	0	0	0	1	0	0	0	0	0	0	0
chr20	33315489	33315964	476	226	25	65.56	6.03	100	chr20	33302577	33413433	NM_001242539	NCOA6	-	overlap-inside	antisense	475	Intron_12	--	--	0	1	0	0	0	1	0	0	0	0	0	0	0
chr20	34540020	34540634	615	213	26	50.8	5.15	91.66	chr20	34541538	34542548	NM_033630	SCAND1	-	downstream	antisense	-904	downstream	--	--	0	0	0	0	0	0	0	1	0	0	0	0	0
chr20	34540020	34540634	615	213	26	50.8	5.15	91.66	chr20	34541538	34543281	NM_016558	SCAND1	-	downstream	antisense	-904	downstream	--	--	0	0	0	0	0	0	0	1	0	0	0	0	0
chr20	34540020	34540634	615	213	26	50.8	5.15	91.66	chr20	34359922	34538288	NM_016436	PHF20	+	downstream	antisense	-1732	downstream	--	--	0	0	0	0	0	0	0	1	0	0	0	0	0
chr20	35096385	35097316	932	394	35	64.28	5.8	100	chr20	34894244	35157040	NM_014902	DLGAP4	+	overlap-inside	antisense	931	Intron_7	--	--	0	1	0	0	0	1	0	0	0	0	0	2	4
chr20	35096385	35097316	932	394	35	64.28	5.8	100	chr20	35089817	35157040	NM_001042486	DLGAP4	+	overlap-inside	antisense	931	Intron_1.f	--	--	0	1	0	0	0	1	0	0	0	0	0	2	4
chr20	35096385	35097316	932	394	35	64.28	5.8	100	chr20	35090185	35157040	NM_183006	DLGAP4	+	overlap-inside	antisense	931	Intron_1.f	--	--	0	1	0	0	0	1	0	0	0	0	0	2	4
chr20	36422081	36422599	519	192	20	50.53	7.29	91.73	chr20	36322356	36500531	NM_030877	CTNNBL1	+	overlap-inside	antisense	518	Intron_10	--	--	0	1	0	0	0	1	0	0	0	0	0	0	0
chr20	36422081	36422599	519	192	20	50.53	7.29	91.73	chr20	36322356	36500531	NM_001281495	CTNNBL1	+	overlap-inside	antisense	518	Intron_11	--	--	0	1	0	0	0	1	0	0	0	0	0	0	0
chr20	36448147	36448707	561	280	22	102.75	10.58	100	chr20	36322356	36500531	NM_030877	CTNNBL1	+	overlap-inside	antisense	560	Intron_11	--	--	0	1	0	0	0	1	0	0	0	0	0	0	0
chr20	36448147	36448707	561	280	22	102.75	10.58	100	chr20	36322356	36500531	NM_001281495	CTNNBL1	+	overlap-inside	antisense	560	Intron_12	--	--	0	1	0	0	0	1	0	0	0	0	0	0	0
chr20	36871166	36871603	438	259	16	58.74	8.11	100	chr20	36838906	36889174	NM_001029864	KIAA1755	-	overlap-inside	antisense	437	Intron_2	--	--	0	1	0	0	0	1	0	0	0	0	0	0	0
chr20	36898729	36899310	582	310	17	58.73	6.45	95.51	chr20	36888576	36917348	NR_104170	LOC149684	+	overlap-inside	antisense	581	Intron_1.u	--	--	0	1	0	0	0	1	0	0	0	0	0	3	3
chr20	39088193	39088801	609	370	16	52.65	5.4	100	chr20	39314487	39317880	NM_005461	MAFB	-	downstream	antisense	225687	--	--	--	0	0	0	0	0	0	0	0	1	1	1	1	1
chr20	39192029	39192438	410	192	17	63.62	7.39	100	chr20	39314487	39317880	NM_005461	MAFB	-	downstream	antisense	122050	--	--	--	0	0	0	0	0	0	0	0	1	0	0	0	0
chr20	39247738	39248144	407	224	14	51.27	7.2	97.08	chr20	39314487	39317880	NM_005461	MAFB	-	downstream	antisense	66344	--	--	--	0	0	0	0	0	0	0	0	1	0	0	0	0
chr20	39318197	39319500	1304	950	45	52.47	4.73	99.95	chr20	39314487	39317880	NM_005461	MAFB	-	upstream	antisense	-317	upstream	--	--	1	0	0	0	0	0	0	0	0	6	17	20	23
chr20	39505133	39505704	572	300	24	60.32	6.52	99.62	chr20	39657461	39753126	NM_003286	TOP1	+	upstream	antisense	151758	--	--	--	0	0	0	0	0	0	0	0	1	0	0	0	2
chr20	40601015	40601687	673	422	17	55.43	8.47	96.32	chr20	40701391	41818557	NM_007050	PTPRT	-	downstream	antisense	99705	--	--	--	0	0	0	0	0	0	0	0	1	0	0	0	0
chr20	40601015	40601687	673	422	17	55.43	8.47	96.32	chr20	40701391	41818557	NM_133170	PTPRT	-	downstream	antisense	99705	--	--	--	0	0	0	0	0	0	0	0	1	0	0	0	0
chr20	41405521	41406280	760	408	19	56.78	8.09	100	chr20	40701391	41818557	NM_007050	PTPRT	-	overlap-inside	antisense	759	Intron_4	--	--	0	1	0	0	0	1	0	0	0	0	0	0	0
chr20	41405521	41406280	760	408	19	56.78	8.09	100	chr20	40701391	41818557	NM_133170	PTPRT	-	overlap-inside	antisense	759	Intron_4	--	--	0	1	0	0	0	1	0	0	0	0	0	0	0
chr20	42834137	42834771	635	299	16	52.79	8.47	100	chr20	42824580	42839546	NM_016470	OSER1	-	overlap-inside	antisense	634	Intron_2	--	--	0	1	0	0	0	1	0	0	0	0	0	0	0
chr20	43102221	43103108	888	306	29	57.6	4.84	100	chr20	43104525	43123244	NM_001261839	TTPAL	+	upstream	antisense	-1417	upstream	--	--	1	0	0	0	0	0	0	0	0	0	0	0	0
chr20	43102221	43103108	888	306	29	57.6	4.84	100	chr20	43104525	43123244	NM_024331	TTPAL	+	upstream	antisense	-1417	upstream	--	--	1	0	0	0	0	0	0	0	0	0	0	0	0
chr20	43102221	43103108	888	306	29	57.6	4.84	100	chr20	43104525	43123244	NM_001039199	TTPAL	+	upstream	antisense	-1417	upstream	--	--	1	0	0	0	0	0	0	0	0	0	0	0	0
chr20	43179584	43180136	553	199	19	71.56	9.19	100	chr20	43160421	43247678	NM_001281444	PKIG	+	overlap-inside	antisense	552	Intron_1.f	--	--	0	1	0	0	0	1	0	0	0	0	0	0	0
chr20	43179584	43180136	553	199	19	71.56	9.19	100	chr20	43160421	43247678	NM_181805	PKIG	+	overlap-inside	antisense	552	Intron_1.f	--	--	0	1	0	0	0	1	0	0	0	0	0	0	0
chr20	43179584	43180136	553	199	19	71.56	9.19	100	chr20	43160421	43247678	NM_181804	PKIG	+	overlap-inside	antisense	552	Intron_1.f	--	--	0	1	0	0	0	1	0	0	0	0	0	0	0
chr20	43179584	43180136	553	199	19	71.56	9.19	100	chr20	43160421	43247678	NM_007066	PKIG	+	overlap-inside	antisense	552	Intron_1.f	--	--	0	1	0	0	0	1	0	0	0	0	0	0	0
chr20	43625840	43626387	548	350	18	51.21	5.83	92.93	chr20	43595119	43708593	NM_006282	STK4	+	overlap-inside	antisense	547	Exon_7-Intron_7	code	--	0	1	1	0	1	1	0	0	0	0	0	0	0
chr20	44047528	44048271	744	345	20	56.1	8.99	100	chr20	44044706	44054885	NM_001184729	PIGT	+	overlap-inside	antisense	743	Exon_3-Intron_5	code	--	0	1	1	0	1	1	0	0	0	0	0	0	1
chr20	44047528	44048271	744	345	20	56.1	8.99	100	chr20	44044706	44054885	NM_001184730	PIGT	+	overlap-inside	antisense	743	Intron_1.f-Intron_3	--	--	0	1	1	0	1	1	0	0	0	0	0	0	1
chr20	44047528	44048271	744	345	20	56.1	8.99	100	chr20	44044706	44054885	NM_001184728	PIGT	+	overlap-inside	antisense	743	Intron_2-Intron_4	--	--	0	1	1	0	1	1	0	0	0	0	0	0	1
chr20	44047528	44048271	744	345	20	56.1	8.99	100	chr20	44044706	44054885	NR_047693	PIGT	+	overlap-inside	antisense	743	Exon_3-Intron_4	--	--	0	1	0	0	1	1	0	0	0	0	0	0	1
chr20	44047528	44048271	744	345	20	56.1	8.99	100	chr20	44044706	44054885	NR_047692	PIGT	+	overlap-inside	antisense	743	Intron_2-Intron_4	--	--	0	1	0	0	1	1	0	0	0	0	0	0	1
chr20	44047528	44048271	744	345	20	56.1	8.99	100	chr20	44044706	44054885	NR_047691	PIGT	+	overlap-inside	antisense	743	Exon_3-Intron_5	--	--	0	1	0	0	1	1	0	0	0	0	0	0	1
chr20	44047528	44048271	744	345	20	56.1	8.99	100	chr20	44044706	44054885	NR_047695	PIGT	+	overlap-inside	antisense	743	Intron_1.f-Intron_2	--	--	0	1	0	0	1	1	0	0	0	0	0	0	1
chr20	44047528	44048271	744	345	20	56.1	8.99	100	chr20	44044706	44054885	NR_047694	PIGT	+	overlap-inside	antisense	743	Exon_2-Intron_4	--	--	0	1	0	0	1	1	0	0	0	0	0	0	1
chr20	44047528	44048271	744	345	20	56.1	8.99	100	chr20	44044706	44054885	NM_015937	PIGT	+	overlap-inside	antisense	743	Exon_3-Intron_5	code	--	0	1	1	0	1	1	0	0	0	0	0	0	1
chr20	44049653	44050401	749	487	23	55.6	5.72	99.14	chr20	44044706	44054885	NM_001184729	PIGT	+	overlap-inside	antisense	748	Intron_8	--	--	0	1	0	0	0	1	0	0	0	1	1	1	2
chr20	44049653	44050401	749	487	23	55.6	5.72	99.14	chr20	44044706	44054885	NM_001184730	PIGT	+	overlap-inside	antisense	748	Intron_6-Intron_7	--	--	0	1	1	0	1	1	0	0	0	1	1	1	2
chr20	44049653	44050401	749	487	23	55.6	5.72	99.14	chr20	44044706	44054885	NM_001184728	PIGT	+	overlap-inside	antisense	748	Intron_7-Intron_8	--	--	0	1	1	0	1	1	0	0	0	1	1	1	2
chr20	44049653	44050401	749	487	23	55.6	5.72	99.14	chr20	44044706	44054885	NR_047693	PIGT	+	overlap-inside	antisense	748	Intron_7-Intron_8	--	--	0	1	0	0	1	1	0	0	0	1	1	1	2
chr20	44049653	44050401	749	487	23	55.6	5.72	99.14	chr20	44044706	44054885	NR_047692	PIGT	+	overlap-inside	antisense	748	Intron_7-Intron_8	--	--	0	1	0	0	1	1	0	0	0	1	1	1	2
chr20	44049653	44050401	749	487	23	55.6	5.72	99.14	chr20	44044706	44054885	NR_047691	PIGT	+	overlap-inside	antisense	748	Intron_8-Intron_9	--	--	0	1	0	0	1	1	0	0	0	1	1	1	2
chr20	44049653	44050401	749	487	23	55.6	5.72	99.14	chr20	44044706	44054885	NR_047695	PIGT	+	overlap-inside	antisense	748	Intron_5-Intron_6	--	--	0	1	0	0	1	1	0	0	0	1	1	1	2
chr20	44049653	44050401	749	487	23	55.6	5.72	99.14	chr20	44044706	44054885	NR_047694	PIGT	+	overlap-inside	antisense	748	Intron_7-Intron_8	--	--	0	1	0	0	1	1	0	0	0	1	1	1	2
chr20	44049653	44050401	749	487	23	55.6	5.72	99.14	chr20	44044706	44054885	NM_015937	PIGT	+	overlap-inside	antisense	748	Intron_8-Intron_9	--	--	0	1	1	0	1	1	0	0	0	1	1	1	2
chr20	45096580	45097411	832	296	23	62.71	7	100	chr20	45092298	45093931	NR_026640	MKRN7P	-	upstream	antisense	-2650	--	--	--	0	0	0	0	0	0	0	0	1	0	0	0	0
chr20	45329095	45329550	456	208	16	52.65	7.08	100	chr20	45338278	45364985	NM_030777	SLC2A10	+	upstream	antisense	8729	--	--	--	0	0	0	0	0	0	0	0	1	0	0	0	0
chr20	45745307	45746312	1006	822	38	62.17	4.78	100	chr20	45523262	45817492	NM_172110	EYA2	+	overlap-inside	antisense	1005	Intron_9	--	--	0	1	0	0	0	1	0	0	0	0	0	2	2
chr20	45745307	45746312	1006	822	38	62.17	4.78	100	chr20	45523262	45817492	NM_005244	EYA2	+	overlap-inside	antisense	1005	Intron_9	--	--	0	1	0	0	0	1	0	0	0	0	0	2	2
chr20	45749531	45750403	873	364	22	53.1	9.21	100	chr20	45523262	45817492	NM_172110	EYA2	+	overlap-inside	antisense	872	Intron_9	--	--	0	1	0	0	0	1	0	0	0	0	0	0	0
chr20	45749531	45750403	873	364	22	53.1	9.21	100	chr20	45523262	45817492	NM_005244	EYA2	+	overlap-inside	antisense	872	Intron_9	--	--	0	1	0	0	0	1	0	0	0	0	0	0	0
chr20	45762247	45762795	549	375	15	53.61	6.23	93.93	chr20	45523262	45817492	NM_172110	EYA2	+	overlap-inside	antisense	548	Intron_9	--	--	0	1	0	0	0	1	0	0	0	0	0	0	0
chr20	45762247	45762795	549	375	15	53.61	6.23	93.93	chr20	45523262	45817492	NM_005244	EYA2	+	overlap-inside	antisense	548	Intron_9	--	--	0	1	0	0	0	1	0	0	0	0	0	0	0
chr20	46730643	46731797	1155	366	30	60.68	5.67	100	chr20	46608836	46618861	NR_110027	LINC01522	-	upstream	antisense	-111783	--	--	--	0	0	0	0	0	0	0	0	1	0	0	0	0
chr20	47779900	47781368	1469	278	44	72.68	4.93	100	chr20	47729875	47804904	NM_004602	STAU1	-	overlap-inside	antisense	1468	Intron_3	--	--	0	1	0	0	0	1	0	0	0	0	0	0	0
chr20	47779900	47781368	1469	278	44	72.68	4.93	100	chr20	47729875	47804904	NM_017454	STAU1	-	overlap-inside	antisense	1468	Intron_1.f	--	--	0	1	0	0	0	1	0	0	0	0	0	0	0
chr20	47779900	47781368	1469	278	44	72.68	4.93	100	chr20	47729875	47804904	NM_017453	STAU1	-	overlap-inside	antisense	1468	Intron_3	--	--	0	1	0	0	0	1	0	0	0	0	0	0	0
chr20	47779900	47781368	1469	278	44	72.68	4.93	100	chr20	47729875	47804904	NM_017452	STAU1	-	overlap-inside	antisense	1468	Intron_2	--	--	0	1	0	0	0	1	0	0	0	0	0	0	0
chr20	47779900	47781368	1469	278	44	72.68	4.93	100	chr20	47729875	47804904	NM_001037328	STAU1	-	overlap-inside	antisense	1468	Intron_3	--	--	0	1	0	0	0	1	0	0	0	0	0	0	0
chr20	48536026	48536527	502	307	20	50.28	5.17	87.35	chr20	48519928	48532080	NM_006038	SPATA2	-	upstream	antisense	-3947	--	--	--	0	0	0	0	0	0	0	0	1	0	0	0	0
chr20	50282753	50283314	562	372	18	52.55	4.59	100	chr20	50213313	50384950	NM_006045	ATP9A	-	overlap-inside	antisense	561	Intron_13	--	--	0	1	0	0	0	1	0	0	0	0	0	0	2
chr20	50300825	50301650	826	257	34	51.94	3.33	99.68	chr20	50213313	50384950	NM_006045	ATP9A	-	overlap-inside	antisense	825	Intron_9	--	--	0	1	0	0	0	1	0	0	0	0	0	0	0
chr20	51846917	51847507	591	192	16	52.65	6.55	100	chr20	51801821	52111869	NM_001193421	TSHZ2	+	overlap-inside	antisense	590	Intron_1.f	--	--	0	1	0	0	0	1	0	0	0	0	0	2	2
chr20	51846917	51847507	591	192	16	52.65	6.55	100	chr20	51588945	52111869	NM_173485	TSHZ2	+	overlap-inside	antisense	590	Intron_1.f	--	--	0	1	0	0	0	1	0	0	0	0	0	2	2
chr20	53235745	53236287	543	360	21	59.89	7.67	96.79	chr20	53092010	53267710	NM_018431	DOK5	+	overlap-inside	antisense	542	Intron_6	--	--	0	1	0	0	0	1	0	0	0	0	0	0	0
chr20	53235745	53236287	543	360	21	59.89	7.67	96.79	chr20	53092256	53267710	NM_177959	DOK5	+	overlap-inside	antisense	542	Intron_6	--	--	0	1	0	0	0	1	0	0	0	0	0	0	0
chr20	53618658	53619157	500	300	21	55.73	5.17	99.79	chr20	53092010	53267710	NM_018431	DOK5	+	downstream	antisense	-350949	--	--	--	0	0	0	0	0	0	0	0	1	0	0	0	0
chr20	53618658	53619157	500	300	21	55.73	5.17	99.79	chr20	53092256	53267710	NM_177959	DOK5	+	downstream	antisense	-350949	--	--	--	0	0	0	0	0	0	0	0	1	0	0	0	0
chr20	54091278	54091823	546	247	15	54.89	7.76	92.81	chr20	54036873	54043735	NR_110064	LINC01441	-	upstream	antisense	-47544	--	--	--	0	0	0	0	0	0	0	0	1	0	0	0	0
chr20	54965203	54965901	699	399	24	60.32	6.64	99.62	chr20	54944444	54967351	NM_198436	AURKA	-	overlap-inside	antisense	698	Intron_1.f-Intron_2	--	--	0	1	0	1	1	1	0	0	0	0	0	0	1
chr20	54965203	54965901	699	399	24	60.32	6.64	99.62	chr20	54944444	54967351	NM_198435	AURKA	-	overlap-inside	antisense	698	Intron_1.f	--	--	0	1	0	0	0	1	0	0	0	0	0	0	1
chr20	54965203	54965901	699	399	24	60.32	6.64	99.62	chr20	54944444	54967351	NM_198434	AURKA	-	overlap-inside	antisense	698	Intron_1.f-Intron_2	--	--	0	1	0	1	1	1	0	0	0	0	0	0	1
chr20	54965203	54965901	699	399	24	60.32	6.64	99.62	chr20	54944444	54967351	NM_198433	AURKA	-	overlap-inside	antisense	698	Intron_1.f-Intron_2	--	--	0	1	0	1	1	1	0	0	0	0	0	0	1
chr20	54965203	54965901	699	399	24	60.32	6.64	99.62	chr20	54967573	54979582	NM_001324	CSTF1	+	upstream	antisense	-1672	upstream	--	--	1	0	0	0	0	0	0	0	0	0	0	0	1
chr20	54965203	54965901	699	399	24	60.32	6.64	99.62	chr20	54944444	54967351	NM_003600	AURKA	-	overlap-inside	antisense	698	Intron_1.f	--	--	0	1	0	0	0	1	0	0	0	0	0	0	1
chr20	54965203	54965901	699	399	24	60.32	6.64	99.62	chr20	54944444	54967351	NM_198437	AURKA	-	overlap-inside	antisense	698	Intron_1.f	--	--	0	1	0	0	0	1	0	0	0	0	0	0	1
chr20	54965203	54965901	699	399	24	60.32	6.64	99.62	chr20	54967426	54979582	NM_001033521	CSTF1	+	upstream	antisense	-1525	upstream	--	--	1	0	0	0	0	0	0	0	0	0	0	0	1
chr20	54965203	54965901	699	399	24	60.32	6.64	99.62	chr20	54967706	54979582	NM_001033522	CSTF1	+	upstream	antisense	-1805	upstream	--	--	1	0	0	0	0	0	0	0	0	0	0	0	1
chr20	55358021	55358623	603	412	18	52.61	6.02	100	chr20	55204357	55214338	NM_003222	TFAP2C	+	downstream	antisense	-143684	--	--	--	0	0	0	0	0	0	0	0	1	0	0	9	9
chr20	57908326	57908734	409	205	17	65.85	7.64	100	chr20	57875481	57901047	NM_001302455	EDN3	+	downstream	antisense	-7280	--	--	--	0	0	0	0	0	0	0	0	1	0	0	0	0
chr20	57908326	57908734	409	205	17	65.85	7.64	100	chr20	57875481	57901047	NM_001302456	EDN3	+	downstream	antisense	-7280	--	--	--	0	0	0	0	0	0	0	0	1	0	0	0	0
chr20	57908326	57908734	409	205	17	65.85	7.64	100	chr20	57875481	57901047	NM_207032	EDN3	+	downstream	antisense	-7280	--	--	--	0	0	0	0	0	0	0	0	1	0	0	0	0
chr20	57908326	57908734	409	205	17	65.85	7.64	100	chr20	57875481	57901047	NM_207033	EDN3	+	downstream	antisense	-7280	--	--	--	0	0	0	0	0	0	0	0	1	0	0	0	0
chr20	57908326	57908734	409	205	17	65.85	7.64	100	chr20	57875481	57901047	NM_207034	EDN3	+	downstream	antisense	-7280	--	--	--	0	0	0	0	0	0	0	0	1	0	0	0	0
chr20	58505990	58506567	578	342	18	51.21	6.66	92.75	chr20	58438617	58507209	NM_014258	SYCP2	-	overlap-inside	antisense	577	Intron_1.f	--	--	0	1	0	0	0	1	0	0	0	0	0	0	0
chr20	59329704	59330297	594	427	16	56.54	7.06	100	chr20	59139619	59139683	NR_039653	MIR548AG2	+	downstream	antisense	-190022	--	--	--	0	0	0	0	0	0	0	0	1	0	0	0	0
chr20	59762968	59763559	592	402	24	60.32	6.37	99.62	chr20	59827481	60515673	NM_001794	CDH4	+	upstream	antisense	63923	--	--	--	0	0	0	0	0	0	0	0	1	0	0	0	0
chr20	61490822	61491503	682	377	27	60.99	6.13	100	chr20	61482845	61493115	NM_001301726	TCFL5	-	overlap-inside	antisense	681	Exon_2-Exon_3	code	--	0	1	1	0	1	1	0	0	0	0	2	14	24
chr20	61490822	61491503	682	377	27	60.99	6.13	100	chr20	61472365	61493115	NM_006602	TCFL5	-	overlap-inside	antisense	681	Exon_2-Exon_3	code	--	0	1	1	0	1	1	0	0	0	0	2	14	24
chr20	62666191	62668136	1946	516	59	56.45	4	100	chr20	62665696	62671315	NR_027687	LINC00176	+	overlap-inside	antisense	1945	Exon_1.f-Exon_2	--	--	0	1	0	0	1	1	0	0	0	8	8	11	12
chr20	62666191	62668136	1946	516	59	56.45	4	100	chr20	62665696	62671315	NR_027686	LINC00176	+	overlap-inside	antisense	1945	Exon_1.f-Exon_2	--	--	0	1	0	0	1	1	0	0	0	8	8	11	12
chr20	62666191	62668136	1946	516	59	56.45	4	100	chr20	62612430	62664453	NM_012469	PRPF6	+	downstream	antisense	-1738	downstream	--	--	0	0	0	0	0	0	0	1	0	8	8	11	12
chr21	34553788	34554607	820	309	26	50.63	5.64	91.22	chr21	34537775	34542541	NR_024102	LINC01548	-	upstream	antisense	-11248	--	--	--	0	0	0	0	0	0	0	0	1	0	0	0	0
chr21	9574526	9574934	409	217	22	50.33	5.18	88.94	chr21	9825831	9826011	NR_037421	MIR3648-1	+	upstream	antisense	250898	--	--	--	0	0	0	0	0	0	0	0	1	0	0	0	0
chr21	9574526	9574934	409	217	22	50.33	5.18	88.94	chr21	9825831	9826011	NR_128711	MIR3648-2	+	upstream	antisense	250898	--	--	--	0	0	0	0	0	0	0	0	1	0	0	0	0
chr21	11176815	11178205	1391	1155	69	51.37	4.93	97.79	chr21	11057795	11098937	NM_001187	BAGE	-	upstream	antisense	-77879	--	--	--	0	0	0	0	0	0	0	0	1	0	0	0	0
chr21	15654823	15655403	581	280	18	51.21	7.21	95.58	chr21	15646119	15663706	NR_003088	ABCC13	+	overlap-inside	antisense	580	Intron_2	--	--	0	1	0	0	0	1	0	0	0	0	0	0	0
chr21	15654823	15655403	581	280	18	51.21	7.21	95.58	chr21	15646119	15673692	NR_003087	ABCC13	+	overlap-inside	antisense	580	Intron_2	--	--	0	1	0	0	0	1	0	0	0	0	0	0	0
chr21	17578187	17578639	453	242	13	51.41	7.06	97.83	chr21	17566698	17982094	NR_027791	MIR99AHG	+	overlap-inside	antisense	452	Intron_1.f	--	--	0	1	0	0	0	1	0	0	0	0	0	0	0
chr21	17578187	17578639	453	242	13	51.41	7.06	97.83	chr21	17442841	17982094	NR_027790	MIR99AHG	+	overlap-inside	antisense	452	Intron_3	--	--	0	1	0	0	0	1	0	0	0	0	0	0	0
chr21	17578187	17578639	453	242	13	51.41	7.06	97.83	chr21	17443433	17982094	NR_111004	MIR99AHG	+	overlap-inside	antisense	452	Intron_2	--	--	0	1	0	0	0	1	0	0	0	0	0	0	0
chr21	17578187	17578639	453	242	13	51.41	7.06	97.83	chr21	17443433	17982094	NR_111005	MIR99AHG	+	overlap-inside	antisense	452	Intron_2	--	--	0	1	0	0	0	1	0	0	0	0	0	0	0
chr21	18668306	18669056	751	341	24	60.32	5.71	99.62	chr21	18811207	18821503	NR_037586	LINC01549	+	upstream	antisense	142152	--	--	--	0	0	0	0	0	0	0	0	1	0	0	0	0
chr21	18668306	18669056	751	341	24	60.32	5.71	99.62	chr21	18811207	18821503	NR_037585	LINC01549	+	upstream	antisense	142152	--	--	--	0	0	0	0	0	0	0	0	1	0	0	0	0
chr21	21880094	21880764	671	177	18	54.98	6.33	93.19	chr21	22114907	22175426	NR_109787	LINC00320	-	downstream	antisense	234144	--	--	--	0	0	0	0	0	0	0	0	1	0	0	0	0
chr21	21880094	21880764	671	177	18	54.98	6.33	93.19	chr21	22114907	22175426	NR_024090	LINC00320	-	downstream	antisense	234144	--	--	--	0	0	0	0	0	0	0	0	1	0	0	0	0
chr21	21880094	21880764	671	177	18	54.98	6.33	93.19	chr21	22114907	22175426	NR_109786	LINC00320	-	downstream	antisense	234144	--	--	--	0	0	0	0	0	0	0	0	1	0	0	0	0
chr21	21880094	21880764	671	177	18	54.98	6.33	93.19	chr21	22114907	22175426	NR_109788	LINC00320	-	downstream	antisense	234144	--	--	--	0	0	0	0	0	0	0	0	1	0	0	0	0
chr21	24246652	24246998	347	173	15	67.63	7.69	100	chr21	24733425	24757156	NR_040254	D21S2088E	-	downstream	antisense	486428	--	--	--	0	0	0	0	0	0	0	0	1	0	0	0	0
chr21	25246167	25246706	540	264	15	55.49	7.06	99.11	chr21	25676862	25693690	NR_109963	LOC101927869	-	downstream	antisense	430157	--	--	--	0	0	0	0	0	0	0	0	1	0	0	0	0
chr21	25259274	25259913	640	180	17	58.41	6.35	100	chr21	25676862	25693690	NR_109963	LOC101927869	-	downstream	antisense	416950	--	--	--	0	0	0	0	0	0	0	0	1	0	0	0	0
chr21	25899143	25899945	803	290	32	52.65	4.75	100	chr21	25676862	25693690	NR_109963	LOC101927869	-	upstream	antisense	-205454	--	--	--	0	0	0	0	0	0	0	0	1	0	0	0	0
chr21	25927575	25928128	554	378	15	54.11	5.64	94.52	chr21	25676862	25693690	NR_109963	LOC101927869	-	upstream	antisense	-233886	--	--	--	0	0	0	0	0	0	0	0	1	0	0	0	0
chr21	26028484	26028973	490	216	15	60.81	7.76	100	chr21	26212863	26430056	NR_046198	LOC339622	+	upstream	antisense	183891	--	--	--	0	0	0	0	0	0	0	0	1	0	0	0	0
chr21	27027708	27028243	536	306	22	50.33	5.77	87.95	chr21	27011593	27086885	NM_001270408	JAM2	+	overlap-inside	antisense	535	Intron_1.f	--	--	0	1	0	0	0	1	0	0	0	0	0	0	0
chr21	27027708	27028243	536	306	22	50.33	5.77	87.95	chr21	27011593	27089874	NM_001270407	JAM2	+	overlap-inside	antisense	535	Intron_1.f	--	--	0	1	0	0	0	1	0	0	0	0	0	0	0
chr21	27027708	27028243	536	306	22	50.33	5.77	87.95	chr21	27011593	27089874	NM_021219	JAM2	+	overlap-inside	antisense	535	Intron_1.f	--	--	0	1	0	0	0	1	0	0	0	0	0	0	0
chr21	27027708	27028243	536	306	22	50.33	5.77	87.95	chr21	27011593	27089874	NR_072999	JAM2	+	overlap-inside	antisense	535	Intron_1.f	--	--	0	1	0	0	0	1	0	0	0	0	0	0	0
chr21	27534232	27534746	515	315	21	101.93	11.29	100	chr21	27252860	27543138	NM_001136130	APP	-	overlap-inside	antisense	514	Intron_1.f	--	--	0	1	0	0	0	1	0	0	0	0	0	0	0
chr21	27534232	27534746	515	315	21	101.93	11.29	100	chr21	27252860	27543138	NM_001136129	APP	-	overlap-inside	antisense	514	Intron_1.f	--	--	0	1	0	0	0	1	0	0	0	0	0	0	0
chr21	27534232	27534746	515	315	21	101.93	11.29	100	chr21	27252860	27543446	NM_001136131	APP	-	overlap-inside	antisense	514	Intron_1.f	--	--	0	1	0	0	0	1	0	0	0	0	0	0	0
chr21	27534232	27534746	515	315	21	101.93	11.29	100	chr21	27252860	27543138	NM_000484	APP	-	overlap-inside	antisense	514	Intron_1.f	--	--	0	1	0	0	0	1	0	0	0	0	0	0	0
chr21	27534232	27534746	515	315	21	101.93	11.29	100	chr21	27252860	27543138	NM_001204302	APP	-	overlap-inside	antisense	514	Intron_1.f	--	--	0	1	0	0	0	1	0	0	0	0	0	0	0
chr21	27534232	27534746	515	315	21	101.93	11.29	100	chr21	27252860	27543138	NM_001204303	APP	-	overlap-inside	antisense	514	Intron_1.f	--	--	0	1	0	0	0	1	0	0	0	0	0	0	0
chr21	27534232	27534746	515	315	21	101.93	11.29	100	chr21	27252860	27543138	NM_001204301	APP	-	overlap-inside	antisense	514	Intron_1.f	--	--	0	1	0	0	0	1	0	0	0	0	0	0	0
chr21	27534232	27534746	515	315	21	101.93	11.29	100	chr21	27252860	27543138	NM_201414	APP	-	overlap-inside	antisense	514	Intron_1.f	--	--	0	1	0	0	0	1	0	0	0	0	0	0	0
chr21	27534232	27534746	515	315	21	101.93	11.29	100	chr21	27252860	27543138	NM_201413	APP	-	overlap-inside	antisense	514	Intron_1.f	--	--	0	1	0	0	0	1	0	0	0	0	0	0	0
chr21	27535991	27536692	702	389	22	50.33	6.22	87.95	chr21	27252860	27543138	NM_001136130	APP	-	overlap-inside	antisense	701	Intron_1.f	--	--	0	1	0	0	0	1	0	0	0	0	0	0	0
chr21	27535991	27536692	702	389	22	50.33	6.22	87.95	chr21	27252860	27543138	NM_001136129	APP	-	overlap-inside	antisense	701	Intron_1.f	--	--	0	1	0	0	0	1	0	0	0	0	0	0	0
chr21	27535991	27536692	702	389	22	50.33	6.22	87.95	chr21	27252860	27543446	NM_001136131	APP	-	overlap-inside	antisense	701	Intron_1.f	--	--	0	1	0	0	0	1	0	0	0	0	0	0	0
chr21	27535991	27536692	702	389	22	50.33	6.22	87.95	chr21	27252860	27543138	NM_000484	APP	-	overlap-inside	antisense	701	Intron_1.f	--	--	0	1	0	0	0	1	0	0	0	0	0	0	0
chr21	27535991	27536692	702	389	22	50.33	6.22	87.95	chr21	27252860	27543138	NM_001204302	APP	-	overlap-inside	antisense	701	Intron_1.f	--	--	0	1	0	0	0	1	0	0	0	0	0	0	0
chr21	27535991	27536692	702	389	22	50.33	6.22	87.95	chr21	27252860	27543138	NM_001204303	APP	-	overlap-inside	antisense	701	Intron_1.f	--	--	0	1	0	0	0	1	0	0	0	0	0	0	0
chr21	27535991	27536692	702	389	22	50.33	6.22	87.95	chr21	27252860	27543138	NM_001204301	APP	-	overlap-inside	antisense	701	Intron_1.f	--	--	0	1	0	0	0	1	0	0	0	0	0	0	0
chr21	27535991	27536692	702	389	22	50.33	6.22	87.95	chr21	27252860	27543138	NM_201414	APP	-	overlap-inside	antisense	701	Intron_1.f	--	--	0	1	0	0	0	1	0	0	0	0	0	0	0
chr21	27535991	27536692	702	389	22	50.33	6.22	87.95	chr21	27252860	27543138	NM_201413	APP	-	overlap-inside	antisense	701	Intron_1.f	--	--	0	1	0	0	0	1	0	0	0	0	0	0	0
chr21	28254961	28255582	622	428	20	50.53	5.98	90.1	chr21	28290230	28339439	NM_007038	ADAMTS5	-	downstream	antisense	34649	--	--	--	0	0	0	0	0	0	0	0	1	0	0	0	0
chr21	28867210	28867524	315	157	17	89	7.91	100	chr21	28659821	29283529	NR_049807	MIR5009	-	overlap-inside	antisense	314	Intron_3	--	--	0	1	0	0	0	1	0	0	0	0	0	0	0
chr21	28913431	28914031	601	330	18	51.21	6.93	95.58	chr21	28659821	29283529	NR_049807	MIR5009	-	overlap-inside	antisense	600	Intron_2	--	--	0	1	0	0	0	1	0	0	0	0	0	0	0
chr21	29283490	29284272	783	434	18	51.21	6.94	92.93	chr21	28659821	29283529	NR_049807	MIR5009	-	overlap-5end	antisense	39	upstream-Intron_1.f	--	--	1	1	0	0	1	1	0	0	0	0	0	0	0
chr21	29317768	29318544	777	535	23	66.68	9.19	100	chr21	28659821	29283529	NR_049807	MIR5009	-	upstream	antisense	-34240	--	--	--	0	0	0	0	0	0	0	0	1	0	0	0	0
chr21	29434537	29435048	512	335	14	51.87	7.06	98.56	chr21	29420732	29509928	NR_126010	LOC284825	+	overlap-inside	antisense	511	Intron_1.f	--	--	0	1	0	0	0	1	0	0	0	0	0	0	0
chr21	29661009	29661589	581	227	21	68.53	7.73	100	chr21	29488412	29600986	NR_126012	LOC101927973	-	upstream	antisense	-60024	--	--	--	0	0	0	0	0	0	0	0	1	0	0	0	0
chr21	30258382	30258845	464	277	20	50.53	6.51	90.1	chr21	30248385	30257695	NM_013240	N6AMT1	-	upstream	antisense	-687	upstream	--	--	1	0	0	0	0	0	0	0	0	0	0	0	2
chr21	30258382	30258845	464	277	20	50.53	6.51	90.1	chr21	30248385	30257695	NM_182749	N6AMT1	-	upstream	antisense	-687	upstream	--	--	1	0	0	0	0	0	0	0	0	0	0	0	2
chr21	30258382	30258845	464	277	20	50.53	6.51	90.1	chr21	30244512	30257695	NR_047510	N6AMT1	-	upstream	antisense	-687	upstream	--	--	1	0	0	0	0	0	0	0	0	0	0	0	2
chr21	30653002	30653430	429	230	14	55.39	8.23	96.36	chr21	30565814	30660526	NR_027072	LINC00189	+	overlap-inside	antisense	428	Intron_1.u	--	--	0	1	0	0	0	1	0	0	0	0	0	0	0
chr21	32614470	32615103	634	296	18	51.21	7.31	95.58	chr21	32490735	32931290	NM_003253	TIAM1	-	overlap-inside	antisense	633	Intron_7	--	--	0	1	0	0	0	1	0	0	0	0	0	0	0
chr21	32649002	32650138	1137	167	33	74.26	7.56	100	chr21	32490735	32931290	NM_003253	TIAM1	-	overlap-inside	antisense	1136	Intron_3-Intron_4	--	--	0	1	0	1	1	1	0	0	0	0	0	0	0
chr21	33912685	33913138	454	194	19	71.56	7.05	100	chr21	33784744	33887710	NM_058187	EVA1C	+	downstream	antisense	-24976	--	--	--	0	0	0	0	0	0	0	0	1	0	0	0	0
chr21	33912685	33913138	454	194	19	71.56	7.05	100	chr21	33784744	33887710	NM_001286556	EVA1C	+	downstream	antisense	-24976	--	--	--	0	0	0	0	0	0	0	0	1	0	0	0	0
chr21	33912685	33913138	454	194	19	71.56	7.05	100	chr21	33784744	33887710	NR_104472	EVA1C	+	downstream	antisense	-24976	--	--	--	0	0	0	0	0	0	0	0	1	0	0	0	0
chr21	34010349	34010968	620	449	19	56.78	6.05	100	chr21	34001068	34100250	NM_001160302	SYNJ1	-	overlap-inside	antisense	619	Intron_30	--	--	0	1	0	0	0	1	0	0	0	0	0	0	0
chr21	34010349	34010968	620	449	19	56.78	6.05	100	chr21	34001068	34100351	NM_003895	SYNJ1	-	overlap-inside	antisense	619	Intron_31.l	--	--	0	1	0	0	0	1	0	0	0	0	0	0	0
chr21	34010349	34010968	620	449	19	56.78	6.05	100	chr21	34001068	34100250	NM_001160306	SYNJ1	-	overlap-inside	antisense	619	Intron_27.l	--	--	0	1	0	0	0	1	0	0	0	0	0	0	0
chr21	34010349	34010968	620	449	19	56.78	6.05	100	chr21	34001068	34100351	NM_203446	SYNJ1	-	overlap-inside	antisense	619	Intron_31	--	--	0	1	0	0	0	1	0	0	0	0	0	0	0
chr21	34166169	34167247	1079	882	31	60.09	6.7	99.14	chr21	34144410	34170016	NR_024622	C21orf62-AS1	+	overlap-inside	antisense	1078	Intron_3.l	--	--	0	1	0	0	0	1	0	0	0	0	0	0	1
chr21	34166169	34167247	1079	882	31	60.09	6.7	99.14	chr21	34144410	34170016	NR_024623	C21orf62-AS1	+	overlap-inside	antisense	1078	Intron_3.l	--	--	0	1	0	0	0	1	0	0	0	0	0	0	1
chr21	34166169	34167247	1079	882	31	60.09	6.7	99.14	chr21	34162983	34186053	NM_001162496	C21orf62	-	overlap-inside	antisense	1078	Intron_1.u-Exon_2.l	code	--	0	1	1	1	1	1	0	0	0	0	0	0	1
chr21	34166169	34167247	1079	882	31	60.09	6.7	99.14	chr21	34162983	34186053	NM_001162495	C21orf62	-	overlap-inside	antisense	1078	Intron_3.l-Exon_4.l	code	--	0	1	1	1	1	1	0	0	0	0	0	0	1
chr21	34166169	34167247	1079	882	31	60.09	6.7	99.14	chr21	34162983	34186053	NM_019596	C21orf62	-	overlap-inside	antisense	1078	Intron_2.l-Exon_3.l	code	--	0	1	1	1	1	1	0	0	0	0	0	0	1
chr21	35089379	35090152	774	239	23	60.63	6.86	100	chr21	35014783	35210802	NM_001001132	ITSN1	+	overlap-inside	antisense	773	Intron_1.f	--	--	0	1	0	0	0	1	0	0	0	0	0	0	0
chr21	35089379	35090152	774	239	23	60.63	6.86	100	chr21	35014783	35261609	NM_003024	ITSN1	+	overlap-inside	antisense	773	Intron_1.f	--	--	0	1	0	0	0	1	0	0	0	0	0	0	0
chr21	35753186	35754193	1008	193	28	55.65	4.72	99.55	chr21	35747748	35761452	NM_058182	SMIM11	+	overlap-inside	antisense	1007	Intron_2	--	--	0	1	0	0	0	1	0	0	0	1	1	1	1
chr21	35829582	35830071	490	198	16	60.58	6.87	100	chr21	35818985	35828107	NM_001127670	KCNE1	-	upstream	antisense	-1475	upstream	--	--	1	0	0	0	0	0	0	0	0	0	0	0	0
chr21	35829582	35830071	490	198	16	60.58	6.87	100	chr21	35818985	35884573	NM_000219	KCNE1	-	overlap-inside	antisense	489	Intron_3.l	--	--	0	1	0	0	0	1	0	0	0	0	0	0	0
chr21	35829582	35830071	490	198	16	60.58	6.87	100	chr21	35818985	35831902	NM_001127669	KCNE1	-	overlap-inside	antisense	489	Intron_2.l	--	--	0	1	0	0	0	1	0	0	0	0	0	0	0
chr21	35829582	35830071	490	198	16	60.58	6.87	100	chr21	35818985	35831902	NM_001127668	KCNE1	-	overlap-inside	antisense	489	Intron_2.l	--	--	0	1	0	0	0	1	0	0	0	0	0	0	0
chr21	35829582	35830071	490	198	16	60.58	6.87	100	chr21	35818985	35832236	NM_001270405	KCNE1	-	overlap-inside	antisense	489	Intron_2.l	--	--	0	1	0	0	0	1	0	0	0	0	0	0	0
chr21	35829582	35830071	490	198	16	60.58	6.87	100	chr21	35818985	35883613	NM_001270403	KCNE1	-	overlap-inside	antisense	489	Intron_2.l	--	--	0	1	0	0	0	1	0	0	0	0	0	0	0
chr21	35829582	35830071	490	198	16	60.58	6.87	100	chr21	35818985	35883637	NM_001270402	KCNE1	-	overlap-inside	antisense	489	Intron_2.l	--	--	0	1	0	0	0	1	0	0	0	0	0	0	0
chr21	35829582	35830071	490	198	16	60.58	6.87	100	chr21	35818985	35883637	NM_001270404	KCNE1	-	overlap-inside	antisense	489	Intron_1.u	--	--	0	1	0	0	0	1	0	0	0	0	0	0	0
chr21	35943810	35944315	506	241	22	50.33	5.13	87.95	chr21	35888739	35987441	NM_004414	RCAN1	-	overlap-inside	antisense	505	Intron_1.f	--	--	0	1	0	0	0	1	0	0	0	0	0	0	0
chr21	35943810	35944315	506	241	22	50.33	5.13	87.95	chr21	35888739	35986745	NM_203417	RCAN1	-	overlap-inside	antisense	505	Intron_1.f	--	--	0	1	0	0	0	1	0	0	0	0	0	0	0
chr21	35943810	35944315	506	241	22	50.33	5.13	87.95	chr21	35888739	35986142	NM_001285389	RCAN1	-	overlap-inside	antisense	505	Intron_1.f	--	--	0	1	0	0	0	1	0	0	0	0	0	0	0
chr21	36352031	36352461	431	198	17	76.27	10.13	100	chr21	36160097	36421595	NM_001754	RUNX1	-	overlap-inside	antisense	430	Intron_2	--	--	0	1	0	0	0	1	0	0	0	0	0	0	0
chr21	36859175	36859563	389	194	14	54.01	8.05	94.43	chr21	36744804	36953062	NR_073512	LOC100506403	-	overlap-inside	antisense	388	Intron_1.f	--	--	0	1	0	0	0	1	0	0	0	0	0	0	0
chr21	37032433	37033024	592	395	21	55.73	5.69	99.79	chr21	37093012	37093106	NR_030414	MIR802	+	upstream	antisense	59989	--	--	--	0	0	0	0	0	0	0	0	1	0	0	0	0
chr21	37198594	37199159	566	372	17	58.73	6.9	95.51	chr21	37093012	37093106	NR_030414	MIR802	+	downstream	antisense	-105489	--	--	--	0	0	0	0	0	0	0	0	1	0	0	0	0
chr21	37223231	37224145	915	516	27	53.97	5.32	94.24	chr21	37326976	37376965	NR_110418	LOC101928269	-	downstream	antisense	102832	--	--	--	0	0	0	0	0	0	0	0	1	0	0	0	0
chr21	37690151	37690679	529	199	17	56.12	5.61	100	chr21	37692486	37748944	NM_015358	MORC3	+	upstream	antisense	-1807	upstream	--	--	1	0	0	0	0	0	0	0	0	0	0	0	0
chr21	37733504	37734225	722	393	22	53.18	5.24	96.9	chr21	37692486	37748944	NM_015358	MORC3	+	overlap-inside	antisense	721	Intron_12	--	--	0	1	0	0	0	1	0	0	0	0	0	0	0
chr21	37959577	37960681	1105	908	28	68.15	5.39	100	chr21	37832919	37948867	NM_001146077	CLDN14	-	upstream	antisense	-10711	--	--	--	0	0	0	0	0	0	0	0	1	0	0	1	1
chr21	38089607	38090177	571	323	21	55.73	6.75	99.79	chr21	38071432	38118219	NM_009586	SIM2	+	overlap-inside	antisense	570	Intron_3	--	--	0	1	0	0	0	1	0	0	0	0	0	0	0
chr21	38089607	38090177	571	323	21	55.73	6.75	99.79	chr21	38071432	38122218	NM_005069	SIM2	+	overlap-inside	antisense	570	Intron_3	--	--	0	1	0	0	0	1	0	0	0	0	0	0	0
chr21	38905364	38906151	788	406	26	65.36	6.53	100	chr21	38792601	38887679	NM_001396	DYRK1A	+	downstream	antisense	-17686	--	--	--	0	0	0	0	0	0	0	0	1	0	0	0	0
chr21	38905364	38906151	788	406	26	65.36	6.53	100	chr21	38792600	38887679	NM_130438	DYRK1A	+	downstream	antisense	-17686	--	--	--	0	0	0	0	0	0	0	0	1	0	0	0	0
chr21	38905364	38906151	788	406	26	65.36	6.53	100	chr21	38791206	38887679	NM_130436	DYRK1A	+	downstream	antisense	-17686	--	--	--	0	0	0	0	0	0	0	0	1	0	0	0	0
chr21	38905364	38906151	788	406	26	65.36	6.53	100	chr21	38739858	38887679	NM_101395	DYRK1A	+	downstream	antisense	-17686	--	--	--	0	0	0	0	0	0	0	0	1	0	0	0	0
chr21	39032610	39033272	663	464	22	56.18	7.77	100	chr21	38996784	39288741	NM_002240	KCNJ6	-	overlap-inside	antisense	662	Intron_3.l	--	--	0	1	0	0	0	1	0	0	0	0	0	0	0
chr21	39214896	39215626	731	348	19	62.28	8.47	100	chr21	38996784	39288741	NM_002240	KCNJ6	-	overlap-inside	antisense	730	Intron_1.f	--	--	0	1	0	0	0	1	0	0	0	0	0	0	0
chr21	39260932	39261565	634	283	18	51.21	6.18	95.58	chr21	38996784	39288741	NM_002240	KCNJ6	-	overlap-inside	antisense	633	Intron_1.f	--	--	0	1	0	0	0	1	0	0	0	0	0	1	1
chr21	39286515	39287158	644	337	21	51	6.21	92.44	chr21	38996784	39288741	NM_002240	KCNJ6	-	overlap-inside	antisense	643	Intron_1.f	--	--	0	1	0	0	0	1	0	0	0	0	0	0	0
chr21	39420255	39420708	454	256	14	55.44	8.72	96.48	chr21	39426312	39493454	NM_005867	DSCR4	-	downstream	antisense	5605	--	--	--	0	0	0	0	0	0	0	0	1	0	0	0	0
chr21	40337802	40338485	684	484	23	52.74	5.44	100	chr21	40346354	40349700	NR_109962	LOC101928435	-	downstream	antisense	7870	--	--	--	0	0	0	0	0	0	0	0	1	0	0	0	0
chr21	40634805	40635117	313	156	14	75.78	8.17	100	chr21	40557403	40685712	NM_018963	BRWD1	-	overlap-inside	antisense	312	Intron_17	--	--	0	1	0	0	0	1	0	0	0	0	0	0	0
chr21	40634805	40635117	313	156	14	75.78	8.17	100	chr21	40557403	40685712	NM_033656	BRWD1	-	overlap-inside	antisense	312	Intron_17	--	--	0	1	0	0	0	1	0	0	0	0	0	0	0
chr21	40860093	40860911	819	318	25	65.56	6.74	100	chr21	40823779	40887433	NM_007341	SH3BGR	+	overlap-inside	antisense	818	Intron_3	--	--	0	1	0	0	0	1	0	0	0	1	1	2	2
chr21	40860093	40860911	819	318	25	65.56	6.74	100	chr21	40817796	40887433	NM_001001713	SH3BGR	+	overlap-inside	antisense	818	Intron_3	--	--	0	1	0	0	0	1	0	0	0	1	1	2	2
chr21	40891450	40892059	610	236	17	54.86	7.6	92.69	chr21	40823779	40887433	NM_007341	SH3BGR	+	downstream	antisense	-4018	--	--	--	0	0	0	0	0	0	0	0	1	0	0	1	1
chr21	40891450	40892059	610	236	17	54.86	7.6	92.69	chr21	40817796	40887433	NM_001001713	SH3BGR	+	downstream	antisense	-4018	--	--	--	0	0	0	0	0	0	0	0	1	0	0	1	1
chr21	42680382	42681058	677	272	19	56.78	5.4	100	chr21	42688660	42729654	NM_058186	FAM3B	+	upstream	antisense	7603	--	--	--	0	0	0	0	0	0	0	0	1	0	0	0	0
chr21	42680382	42681058	677	272	19	56.78	5.4	100	chr21	42688660	42729654	NM_206964	FAM3B	+	upstream	antisense	7603	--	--	--	0	0	0	0	0	0	0	0	1	0	0	0	0
chr21	43005561	43006333	773	449	22	50.33	6.36	88.94	chr21	43099461	43117496	NR_024367	LINC00111	+	upstream	antisense	93129	--	--	--	0	0	0	0	0	0	0	0	1	0	0	1	1
chr21	44144481	44145667	1187	392	32	52.65	4.39	100	chr21	44073861	44195618	NM_002606	PDE9A	+	overlap-inside	antisense	1186	Intron_4	--	--	0	1	0	0	0	1	0	0	0	0	0	0	0
chr21	44144481	44145667	1187	392	32	52.65	4.39	100	chr21	44073861	44195618	NM_001001585	PDE9A	+	overlap-inside	antisense	1186	Intron_3	--	--	0	1	0	0	0	1	0	0	0	0	0	0	0
chr21	44144481	44145667	1187	392	32	52.65	4.39	100	chr21	44073861	44195618	NM_001001583	PDE9A	+	overlap-inside	antisense	1186	Intron_3	--	--	0	1	0	0	0	1	0	0	0	0	0	0	0
chr21	44144481	44145667	1187	392	32	52.65	4.39	100	chr21	44073861	44195618	NM_001001582	PDE9A	+	overlap-inside	antisense	1186	Intron_3	--	--	0	1	0	0	0	1	0	0	0	0	0	0	0
chr21	44144481	44145667	1187	392	32	52.65	4.39	100	chr21	44073861	44195618	NM_001001579	PDE9A	+	overlap-inside	antisense	1186	Intron_3	--	--	0	1	0	0	0	1	0	0	0	0	0	0	0
chr21	44144481	44145667	1187	392	32	52.65	4.39	100	chr21	44073861	44195618	NM_001001578	PDE9A	+	overlap-inside	antisense	1186	Intron_3	--	--	0	1	0	0	0	1	0	0	0	0	0	0	0
chr21	44144481	44145667	1187	392	32	52.65	4.39	100	chr21	44073861	44195618	NM_001001577	PDE9A	+	overlap-inside	antisense	1186	Intron_2	--	--	0	1	0	0	0	1	0	0	0	0	0	0	0
chr21	44144481	44145667	1187	392	32	52.65	4.39	100	chr21	44073861	44195618	NM_001001574	PDE9A	+	overlap-inside	antisense	1186	Intron_3	--	--	0	1	0	0	0	1	0	0	0	0	0	0	0
chr21	44144481	44145667	1187	392	32	52.65	4.39	100	chr21	44073861	44195618	NM_001001572	PDE9A	+	overlap-inside	antisense	1186	Intron_1.f	--	--	0	1	0	0	0	1	0	0	0	0	0	0	0
chr21	44144481	44145667	1187	392	32	52.65	4.39	100	chr21	44073861	44195618	NM_001001571	PDE9A	+	overlap-inside	antisense	1186	Intron_3	--	--	0	1	0	0	0	1	0	0	0	0	0	0	0
chr21	44144481	44145667	1187	392	32	52.65	4.39	100	chr21	44073861	44195618	NM_001001570	PDE9A	+	overlap-inside	antisense	1186	Intron_5	--	--	0	1	0	0	0	1	0	0	0	0	0	0	0
chr21	44144481	44145667	1187	392	32	52.65	4.39	100	chr21	44073861	44195618	NM_001001584	PDE9A	+	overlap-inside	antisense	1186	Intron_2-Intron_3	--	--	0	1	0	1	1	1	0	0	0	0	0	0	0
chr21	44144481	44145667	1187	392	32	52.65	4.39	100	chr21	44073861	44195618	NM_001001581	PDE9A	+	overlap-inside	antisense	1186	Intron_2	--	--	0	1	0	0	0	1	0	0	0	0	0	0	0
chr21	44144481	44145667	1187	392	32	52.65	4.39	100	chr21	44073861	44195618	NM_001001580	PDE9A	+	overlap-inside	antisense	1186	Intron_1.f	--	--	0	1	0	0	0	1	0	0	0	0	0	0	0
chr21	44144481	44145667	1187	392	32	52.65	4.39	100	chr21	44073861	44195618	NM_001001576	PDE9A	+	overlap-inside	antisense	1186	Intron_2	--	--	0	1	0	0	0	1	0	0	0	0	0	0	0
chr21	44144481	44145667	1187	392	32	52.65	4.39	100	chr21	44073861	44195618	NM_001001575	PDE9A	+	overlap-inside	antisense	1186	Intron_1.f	--	--	0	1	0	0	0	1	0	0	0	0	0	0	0
chr21	44144481	44145667	1187	392	32	52.65	4.39	100	chr21	44073861	44195618	NM_001001573	PDE9A	+	overlap-inside	antisense	1186	Intron_1.f	--	--	0	1	0	0	0	1	0	0	0	0	0	0	0
chr21	44144481	44145667	1187	392	32	52.65	4.39	100	chr21	44073861	44195618	NM_001001569	PDE9A	+	overlap-inside	antisense	1186	Intron_2	--	--	0	1	0	0	0	1	0	0	0	0	0	0	0
chr21	44144481	44145667	1187	392	32	52.65	4.39	100	chr21	44073861	44195618	NM_001001568	PDE9A	+	overlap-inside	antisense	1186	Intron_2	--	--	0	1	0	0	0	1	0	0	0	0	0	0	0
chr21	44144481	44145667	1187	392	32	52.65	4.39	100	chr21	44073861	44195618	NM_001001567	PDE9A	+	overlap-inside	antisense	1186	Intron_4	--	--	0	1	0	0	0	1	0	0	0	0	0	0	0
chr21	44366258	44366826	569	308	18	72.17	9.85	100	chr21	44394619	44454041	NM_004571	PKNOX1	+	upstream	antisense	27794	--	--	--	0	0	0	0	0	0	0	0	1	0	0	0	0
chr21	44366258	44366826	569	308	18	72.17	9.85	100	chr21	44394619	44454041	NM_001286258	PKNOX1	+	upstream	antisense	27794	--	--	--	0	0	0	0	0	0	0	0	1	0	0	0	0
chr21	46023174	46024267	1094	865	31	64.69	6.31	98.89	chr21	46020496	46022091	NM_198689	KRTAP10-7	+	downstream	antisense	-1083	downstream	--	--	0	0	0	0	0	0	0	1	0	0	0	2	4
chr21	46023174	46024267	1094	865	31	64.69	6.31	98.89	chr21	45917774	46131495	NM_001272037	TSPEAR	-	overlap-inside	antisense	1093	Intron_2	--	--	0	1	0	0	0	1	0	0	0	0	0	2	4
chr21	46023174	46024267	1094	865	31	64.69	6.31	98.89	chr21	45917774	46131495	NM_144991	TSPEAR	-	overlap-inside	antisense	1093	Intron_1.f	--	--	0	1	0	0	0	1	0	0	0	0	0	2	4
chr22	28424873	28426551	1679	1301	48	72.17	5.34	100	chr22	28374001	29075853	NM_001145418	TTC28	-	overlap-inside	antisense	1678	Intron_12-Intron_13	--	--	0	1	1	0	1	1	0	0	0	0	0	0	0
chr22	33324868	33325486	619	228	18	51.21	7.14	92.93	chr22	32908539	33402806	NM_133633	SYN3	-	overlap-inside	antisense	618	Intron_3	--	--	0	1	0	0	0	1	0	0	0	0	0	0	0
chr22	33324868	33325486	619	228	18	51.21	7.14	92.93	chr22	32908539	33402806	NM_003490	SYN3	-	overlap-inside	antisense	618	Intron_3	--	--	0	1	0	0	0	1	0	0	0	0	0	0	0
chr22	33324868	33325486	619	228	18	51.21	7.14	92.93	chr22	32908539	33454377	NM_001135774	SYN3	-	overlap-inside	antisense	618	Intron_4	--	--	0	1	0	0	0	1	0	0	0	0	0	0	0
chr22	45776432	45777083	652	373	20	68.87	6.97	100	chr22	45739944	45809500	NM_001291501	SMC1B	-	overlap-inside	antisense	651	Intron_12	--	--	0	1	0	0	0	1	0	0	0	0	0	0	0
chr22	45776432	45777083	652	373	20	68.87	6.97	100	chr22	45739944	45809500	NM_148674	SMC1B	-	overlap-inside	antisense	651	Intron_12	--	--	0	1	0	0	0	1	0	0	0	0	0	0	0
chr22	17085441	17085943	503	304	14	52.77	8.47	100	chr22	17082800	17129720	NR_001591	TPTEP1	+	overlap-inside	antisense	502	Intron_1.f	--	--	0	1	0	0	0	1	0	0	0	0	0	0	0
chr22	17541908	17543235	1328	1131	38	69.9	4.98	100	chr22	17517459	17539682	NR_015352	CECR7	+	downstream	antisense	-2227	--	--	--	0	0	0	0	0	0	0	0	1	0	0	0	0
chr22	17934572	17935075	504	275	17	58.73	7.26	95.51	chr22	17840838	18037856	NM_001290046	CECR2	+	overlap-inside	antisense	503	Intron_1.f	--	--	0	1	0	0	0	1	0	0	0	0	0	0	0
chr22	18008284	18009499	1216	851	38	50.09	4.09	87.17	chr22	17956627	18037856	NM_001290047	CECR2	+	overlap-inside	antisense	1215	Intron_8	--	--	0	1	0	0	0	1	0	0	0	0	0	0	0
chr22	18008284	18009499	1216	851	38	50.09	4.09	87.17	chr22	17840838	18037856	NM_001290046	CECR2	+	overlap-inside	antisense	1215	Intron_9	--	--	0	1	0	0	0	1	0	0	0	0	0	0	0
chr22	19576021	19576555	535	364	17	51.88	5.28	98.68	chr22	19553652	19554362	NR_024381	LINC00895	-	upstream	antisense	-21660	--	--	--	0	0	0	0	0	0	0	0	1	0	0	0	0
chr22	22763168	22763868	701	250	21	60.38	6.1	100	chr22	22838770	22863505	NM_080764	ZNF280B	-	downstream	antisense	74903	--	--	--	0	0	0	0	0	0	0	0	1	0	0	0	0
chr22	22763168	22763868	701	250	21	60.38	6.1	100	chr22	22838770	22863505	NR_130642	ZNF280B	-	downstream	antisense	74903	--	--	--	0	0	0	0	0	0	0	0	1	0	0	0	0
chr22	22763168	22763868	701	250	21	60.38	6.1	100	chr22	22838770	22863505	NR_130643	ZNF280B	-	downstream	antisense	74903	--	--	--	0	0	0	0	0	0	0	0	1	0	0	0	0
chr22	23238946	23239846	901	439	25	54.11	6.9	94.46	chr22	23229959	23238013	NM_001256296	IGLL5	+	downstream	antisense	-933	downstream	--	--	0	0	0	0	0	0	0	1	0	2	2	3	3
chr22	23238946	23239846	901	439	25	54.11	6.9	94.46	chr22	23229959	23238013	NM_001178126	IGLL5	+	downstream	antisense	-933	downstream	--	--	0	0	0	0	0	0	0	1	0	2	2	3	3
chr22	25419597	25420029	433	209	19	71.56	7.2	100	chr22	25423940	25593415	NM_001145206	KIAA1671	+	upstream	antisense	3912	--	--	--	0	0	0	0	0	0	0	0	1	0	0	0	0
chr22	25551918	25552551	634	290	23	55.24	6.02	94.7	chr22	25423940	25593415	NM_001145206	KIAA1671	+	overlap-inside	antisense	633	Intron_4	--	--	0	1	0	0	0	1	0	0	0	0	0	0	0
chr22	25933635	25934293	659	459	19	69.21	9.17	100	chr22	25960860	26125258	NM_005160	ADRBK2	+	upstream	antisense	26568	--	--	--	0	0	0	0	0	0	0	0	1	0	0	0	0
chr22	26532682	26533316	635	374	16	50.91	7.5	92.44	chr22	26565439	26779563	NM_001184774	SEZ6L	+	upstream	antisense	32124	--	--	--	0	0	0	0	0	0	0	0	1	0	0	0	0
chr22	26532682	26533316	635	374	16	50.91	7.5	92.44	chr22	26565439	26779563	NM_001184776	SEZ6L	+	upstream	antisense	32124	--	--	--	0	0	0	0	0	0	0	0	1	0	0	0	0
chr22	26532682	26533316	635	374	16	50.91	7.5	92.44	chr22	26565439	26779563	NM_001184775	SEZ6L	+	upstream	antisense	32124	--	--	--	0	0	0	0	0	0	0	0	1	0	0	0	0
chr22	26532682	26533316	635	374	16	50.91	7.5	92.44	chr22	26565439	26779563	NM_001184773	SEZ6L	+	upstream	antisense	32124	--	--	--	0	0	0	0	0	0	0	0	1	0	0	0	0
chr22	26532682	26533316	635	374	16	50.91	7.5	92.44	chr22	26565439	26779563	NM_001184777	SEZ6L	+	upstream	antisense	32124	--	--	--	0	0	0	0	0	0	0	0	1	0	0	0	0
chr22	26532682	26533316	635	374	16	50.91	7.5	92.44	chr22	26565439	26779563	NM_021115	SEZ6L	+	upstream	antisense	32124	--	--	--	0	0	0	0	0	0	0	0	1	0	0	0	0
chr22	28544179	28544695	517	164	14	51.38	5.64	97.78	chr22	28374001	29075853	NM_001145418	TTC28	-	overlap-inside	antisense	516	Intron_6	--	--	0	1	0	0	0	1	0	0	0	0	0	0	0
chr22	28676331	28676741	411	194	14	50.77	7.2	91.53	chr22	28374001	29075853	NM_001145418	TTC28	-	overlap-inside	antisense	410	Intron_5	--	--	0	1	0	0	0	1	0	0	0	0	0	0	0
chr22	28699826	28700161	336	168	13	72.34	9.17	100	chr22	28374001	29075853	NM_001145418	TTC28	-	overlap-inside	antisense	335	Intron_3	--	--	0	1	0	0	0	1	0	0	0	0	0	0	0
chr22	28735496	28736146	651	397	18	51.21	5.2	92.93	chr22	28374001	29075853	NM_001145418	TTC28	-	overlap-inside	antisense	650	Intron_2	--	--	0	1	0	0	0	1	0	0	0	0	0	0	0
chr22	28898219	28898837	619	372	25	55.13	5.49	93.38	chr22	28374001	29075853	NM_001145418	TTC28	-	overlap-inside	antisense	618	Intron_2	--	--	0	1	0	0	0	1	0	0	0	0	0	0	0
chr22	30575872	30576399	528	259	14	50.32	8.47	87.42	chr22	30476452	30573062	NM_152510	HORMAD2	+	downstream	antisense	-2811	--	--	--	0	0	0	0	0	0	0	0	1	0	0	9	9
chr22	31883369	31883903	535	291	25	65.56	6.44	100	chr22	31835344	31885547	NM_001164501	EIF4ENIF1	-	overlap-inside	antisense	534	Intron_2	--	--	0	1	0	0	0	1	0	0	0	0	0	0	0
chr22	31883369	31883903	535	291	25	65.56	6.44	100	chr22	31835344	31885874	NM_019843	EIF4ENIF1	-	overlap-inside	antisense	534	Intron_2	--	--	0	1	0	0	0	1	0	0	0	0	0	0	0
chr22	31883369	31883903	535	291	25	65.56	6.44	100	chr22	31835344	31885874	NM_001164502	EIF4ENIF1	-	overlap-inside	antisense	534	Intron_2	--	--	0	1	0	0	0	1	0	0	0	0	0	0	0
chr22	32403201	32404070	870	347	24	59.81	10.4	96.7	chr22	32439018	32509011	NM_000343	SLC5A1	+	upstream	antisense	34949	--	--	--	0	0	0	0	0	0	0	0	1	0	0	0	0
chr22	32663409	32664193	785	221	30	58.32	4.77	100	chr22	32614462	32651318	NM_014227	SLC5A4	-	upstream	antisense	-12092	--	--	--	0	0	0	0	0	0	0	0	1	0	0	0	0
chr22	33402242	33402879	638	425	17	58.6	5.64	97	chr22	32908539	33402806	NM_133633	SYN3	-	overlap-5end	antisense	564	upstream-Intron_1.f	--	--	1	1	1	1	1	1	0	0	0	1	1	1	1
chr22	33402242	33402879	638	425	17	58.6	5.64	97	chr22	32908539	33402806	NM_003490	SYN3	-	overlap-5end	antisense	564	upstream-Intron_1.f	--	--	1	1	1	1	1	1	0	0	0	1	1	1	1
chr22	33402242	33402879	638	425	17	58.6	5.64	97	chr22	32908539	33454377	NM_001135774	SYN3	-	overlap-inside	antisense	637	Intron_1.f-Intron_2	--	--	0	1	1	1	1	1	0	0	0	1	1	1	1
chr22	33465820	33466241	422	198	15	62.26	8.11	100	chr22	32908539	33454377	NM_001135774	SYN3	-	upstream	antisense	-11444	--	--	--	0	0	0	0	0	0	0	0	1	0	0	0	0
chr22	34739505	34740008	504	335	15	59.25	6.35	100	chr22	33669061	34316416	NM_133642	LARGE	-	upstream	antisense	-423090	--	--	--	0	0	0	0	0	0	0	0	1	0	0	0	0
chr22	34739505	34740008	504	335	15	59.25	6.35	100	chr22	33669061	34316416	NM_004737	LARGE	-	upstream	antisense	-423090	--	--	--	0	0	0	0	0	0	0	0	1	0	0	0	0
chr22	36588727	36589413	687	281	18	50.22	6.59	87.46	chr22	36585175	36600879	NM_030643	APOL4	-	overlap-inside	antisense	686	Intron_5.l	--	--	0	1	0	0	0	1	0	0	0	0	0	0	3
chr22	36588727	36589413	687	281	18	50.22	6.59	87.46	chr22	36585175	36600879	NM_145660	APOL4	-	overlap-inside	antisense	686	Intron_4.l	--	--	0	1	0	0	0	1	0	0	0	0	0	0	3
chr22	38408007	38408679	673	295	25	64.05	8.37	100	chr22	38349669	38437922	NM_001301130	POLR2F	+	overlap-inside	antisense	672	Intron_5.l	--	--	0	1	0	0	0	1	0	0	0	0	0	0	0
chr22	38408007	38408679	673	295	25	64.05	8.37	100	chr22	38349669	38437922	NM_001301131	POLR2F	+	overlap-inside	antisense	672	Intron_4.l	--	--	0	1	0	0	0	1	0	0	0	0	0	0	0
chr22	39107533	39108242	710	187	20	52.46	5.95	99.87	chr22	39101806	39129592	NM_004286	GTPBP1	+	overlap-inside	antisense	709	Intron_2	--	--	0	1	0	0	0	1	0	0	0	0	0	0	0
chr22	40263413	40264290	878	424	25	55.13	5.35	93.38	chr22	40139048	40289794	NM_152512	ENTHD1	-	overlap-inside	antisense	877	Intron_2	--	--	0	1	0	0	0	1	0	0	0	0	0	0	0
chr22	40618606	40619556	951	356	39	51.47	4.17	97.8	chr22	40573928	40731812	NM_001162501	TNRC6B	+	overlap-inside	antisense	950	Intron_1.f	--	--	0	1	0	0	0	1	0	0	0	0	0	1	1
chr22	40618606	40619556	951	356	39	51.47	4.17	97.8	chr22	40573928	40731812	NM_015088	TNRC6B	+	overlap-inside	antisense	950	Intron_1.f	--	--	0	1	0	0	0	1	0	0	0	0	0	1	1
chr22	40618606	40619556	951	356	39	51.47	4.17	97.8	chr22	40440820	40731812	NM_001024843	TNRC6B	+	overlap-inside	antisense	950	Intron_4	--	--	0	1	0	0	0	1	0	0	0	0	0	1	1
chr22	40912816	40913308	493	246	24	58.73	6.12	100	chr22	40806284	41032723	NM_020831	MKL1	-	overlap-inside	antisense	492	Intron_3	--	--	0	1	0	0	0	1	0	0	0	0	0	0	0
chr22	40912816	40913308	493	246	24	58.73	6.12	100	chr22	40806284	41032723	NM_001282662	MKL1	-	overlap-inside	antisense	492	Intron_3	--	--	0	1	0	0	0	1	0	0	0	0	0	0	0
chr22	40912816	40913308	493	246	24	58.73	6.12	100	chr22	40806284	41032723	NM_001282661	MKL1	-	overlap-inside	antisense	492	Intron_3	--	--	0	1	0	0	0	1	0	0	0	0	0	0	0
chr22	40920710	40921219	510	267	21	55.73	5.65	99.79	chr22	40917803	40922711	NR_109965	LOC101927257	+	overlap-inside	antisense	509	Intron_3.l	--	--	0	1	0	0	0	1	0	0	0	0	0	0	0
chr22	40920710	40921219	510	267	21	55.73	5.65	99.79	chr22	40806284	41032723	NM_020831	MKL1	-	overlap-inside	antisense	509	Intron_3	--	--	0	1	0	0	0	1	0	0	0	0	0	0	0
chr22	40920710	40921219	510	267	21	55.73	5.65	99.79	chr22	40806284	41032723	NM_001282662	MKL1	-	overlap-inside	antisense	509	Intron_3	--	--	0	1	0	0	0	1	0	0	0	0	0	0	0
chr22	40920710	40921219	510	267	21	55.73	5.65	99.79	chr22	40806284	41032723	NM_001282661	MKL1	-	overlap-inside	antisense	509	Intron_3	--	--	0	1	0	0	0	1	0	0	0	0	0	0	0
chr22	40924206	40924830	625	396	22	73.74	8.76	100	chr22	40917803	40922711	NR_109965	LOC101927257	+	downstream	antisense	-1495	downstream	--	--	0	0	0	0	0	0	0	1	0	0	0	0	0
chr22	40924206	40924830	625	396	22	73.74	8.76	100	chr22	40806284	41032723	NM_020831	MKL1	-	overlap-inside	antisense	624	Intron_3	--	--	0	1	0	0	0	1	0	0	0	0	0	0	0
chr22	40924206	40924830	625	396	22	73.74	8.76	100	chr22	40806284	41032723	NM_001282662	MKL1	-	overlap-inside	antisense	624	Intron_3	--	--	0	1	0	0	0	1	0	0	0	0	0	0	0
chr22	40924206	40924830	625	396	22	73.74	8.76	100	chr22	40806284	41032723	NM_001282661	MKL1	-	overlap-inside	antisense	624	Intron_3	--	--	0	1	0	0	0	1	0	0	0	0	0	0	0
chr22	41087927	41089401	1475	257	43	76.78	5.12	100	chr22	41075181	41078818	NM_005297	MCHR1	+	downstream	antisense	-9110	--	--	--	0	0	0	0	0	0	0	0	1	0	0	0	0
chr22	41232073	41232758	686	269	37	83.85	7.74	100	chr22	41220538	41253012	NM_001278589	ST13	-	overlap-inside	antisense	685	Intron_5	--	--	0	1	0	0	0	1	0	0	0	0	0	0	0
chr22	41232073	41232758	686	269	37	83.85	7.74	100	chr22	41220538	41253012	NM_003932	ST13	-	overlap-inside	antisense	685	Intron_5	--	--	0	1	0	0	0	1	0	0	0	0	0	0	0
chr22	43125249	43126241	993	471	39	52.57	4.96	100	chr22	43088126	43116876	NM_017436	A4GALT	-	upstream	antisense	-8374	--	--	--	0	0	0	0	0	0	0	0	1	0	0	0	0
chr22	43467674	43470114	2441	689	73	50.42	3.37	89.21	chr22	43435522	43485434	NM_012263	TTLL1	-	overlap-inside	antisense	2440	Intron_3	--	--	0	1	0	0	0	1	0	0	0	0	0	0	0
chr22	43467674	43470114	2441	689	73	50.42	3.37	89.21	chr22	43435522	43485434	NR_027779	TTLL1	-	overlap-inside	antisense	2440	Intron_3	--	--	0	1	0	0	0	1	0	0	0	0	0	0	0
chr22	49378064	49378733	670	427	18	50.91	7.09	92.42	chr22	49262581	49294198	NR_038944	LINC01310	+	downstream	antisense	-83867	--	--	--	0	0	0	0	0	0	0	0	1	0	0	0	0
chr3	8191886	8192417	532	274	18	76.83	10.58	100	chr3	8262833	8543344	NR_033378	LMCD1-AS1	-	downstream	antisense	70417	--	--	--	0	0	0	0	0	0	0	0	1	0	0	0	0
chr3	11370191	11370647	457	260	18	79.79	10.13	100	chr3	11314009	11599139	NM_006395	ATG7	+	overlap-inside	antisense	456	Intron_7	--	--	0	1	0	0	0	1	0	0	0	0	0	0	0
chr3	11370191	11370647	457	260	18	79.79	10.13	100	chr3	11314009	11599139	NM_001136031	ATG7	+	overlap-inside	antisense	456	Intron_7	--	--	0	1	0	0	0	1	0	0	0	0	0	0	0
chr3	11370191	11370647	457	260	18	79.79	10.13	100	chr3	11314009	11599139	NM_001144912	ATG7	+	overlap-inside	antisense	456	Intron_6	--	--	0	1	0	0	0	1	0	0	0	0	0	0	0
chr3	29081477	29082091	615	183	16	54.58	7.76	93.28	chr3	29305684	29322430	NR_109804	RBMS3-AS3	-	downstream	antisense	223594	--	--	--	0	0	0	0	0	0	0	0	1	0	0	0	0
chr3	29965938	29966368	431	233	14	60.79	9.17	100	chr3	29968301	29975647	NR_046556	RBMS3-AS1	-	downstream	antisense	-1933	downstream	--	--	0	0	0	0	0	0	0	1	0	0	0	0	0
chr3	29965938	29966368	431	233	14	60.79	9.17	100	chr3	29322802	30051886	NM_001177711	RBMS3	+	overlap-inside	antisense	430	Intron_10	--	--	0	1	0	0	0	1	0	0	0	0	0	0	0
chr3	29965938	29966368	431	233	14	60.79	9.17	100	chr3	29322802	30032809	NM_014483	RBMS3	+	overlap-inside	antisense	430	Intron_10	--	--	0	1	0	0	0	1	0	0	0	0	0	0	0
chr3	29965938	29966368	431	233	14	60.79	9.17	100	chr3	29322802	30032809	NM_001177712	RBMS3	+	overlap-inside	antisense	430	Intron_11	--	--	0	1	0	0	0	1	0	0	0	0	0	0	0
chr3	29965938	29966368	431	233	14	60.79	9.17	100	chr3	29322802	30051886	NM_001003793	RBMS3	+	overlap-inside	antisense	430	Intron_10	--	--	0	1	0	0	0	1	0	0	0	0	0	0	0
chr3	29965938	29966368	431	233	14	60.79	9.17	100	chr3	29322802	30051886	NM_001003792	RBMS3	+	overlap-inside	antisense	430	Intron_9	--	--	0	1	0	0	0	1	0	0	0	0	0	0	0
chr3	37895266	37897068	1803	1233	54	51.77	3.8	98.4	chr3	37795179	37903271	NR_110531	ITGA9-AS1	-	overlap-inside	antisense	1802	Intron_1.f	--	--	0	1	0	0	0	1	0	0	0	1	1	1	4
chr3	37895266	37897068	1803	1233	54	51.77	3.8	98.4	chr3	37831580	37903271	NR_110532	ITGA9-AS1	-	overlap-inside	antisense	1802	Intron_1.f	--	--	0	1	0	0	0	1	0	0	0	1	1	1	4
chr3	45563823	45564437	615	263	31	86.32	6.82	100	chr3	45430074	45590328	NM_015340	LARS2	+	overlap-inside	antisense	614	Intron_19	--	--	0	1	0	0	0	1	0	0	0	0	0	0	0
chr3	47660786	47661397	612	248	17	54.66	8.23	93.1	chr3	47627377	47823405	NM_003074	SMARCC1	-	overlap-inside	antisense	611	Intron_25	--	--	0	1	0	0	0	1	0	0	0	0	0	0	0
chr3	48085334	48087083	1750	1496	62	67.81	4.02	100	chr3	47892179	48130769	NM_001134364	MAP4	-	overlap-inside	antisense	1749	Intron_1.f	--	--	0	1	0	0	0	1	0	0	0	0	0	0	0
chr3	48085334	48087083	1750	1496	62	67.81	4.02	100	chr3	48014568	48130769	NM_030885	MAP4	-	overlap-inside	antisense	1749	Intron_1.f	--	--	0	1	0	0	0	1	0	0	0	0	0	0	0
chr3	48085334	48087083	1750	1496	62	67.81	4.02	100	chr3	47892179	48130769	NM_002375	MAP4	-	overlap-inside	antisense	1749	Intron_1.f	--	--	0	1	0	0	0	1	0	0	0	0	0	0	0
chr3	52575952	52576644	693	297	26	50.72	4.77	91.34	chr3	52570620	52574586	NM_001124767	SMIM4	+	downstream	antisense	-1366	downstream	--	--	0	0	0	0	0	0	0	1	0	0	0	0	0
chr3	73088235	73089351	1117	196	36	50.86	4.43	92.4	chr3	73046118	73115011	NM_174907	PPP4R2	+	overlap-inside	antisense	1116	Intron_2	--	--	0	1	0	0	0	1	0	0	0	0	0	0	0
chr3	100122135	100122641	507	312	19	55.89	6.65	100	chr3	100082302	100120242	NM_014820	TOMM70A	-	upstream	antisense	-1893	upstream	--	--	1	0	0	0	0	0	0	0	0	0	0	0	0
chr3	100122135	100122641	507	312	19	55.89	6.65	100	chr3	100120036	100175170	NM_001085451	LNP1	+	overlap-inside	antisense	506	Intron_1.f	--	--	0	1	0	0	0	1	0	0	0	0	0	0	0
chr3	104415181	104415956	776	277	25	60.32	5.9	100	chr3	103903475	103946105	NR_030330	MIR548A3	-	upstream	antisense	-469077	--	--	--	0	0	0	0	0	0	0	0	1	0	0	0	0
chr3	113884628	113885264	637	423	17	58.69	7.06	94.53	chr3	113847498	113897899	NM_033663	DRD3	-	overlap-inside	antisense	636	Intron_2	--	--	0	1	0	0	0	1	0	0	0	0	0	0	0
chr3	113884628	113885264	637	423	17	58.69	7.06	94.53	chr3	113847498	113897899	NM_000796	DRD3	-	overlap-inside	antisense	636	Intron_2	--	--	0	1	0	0	0	1	0	0	0	0	0	0	0
chr3	113884628	113885264	637	423	17	58.69	7.06	94.53	chr3	113847498	113897623	NM_001290809	DRD3	-	overlap-inside	antisense	636	Intron_3	--	--	0	1	0	0	0	1	0	0	0	0	0	0	0
chr3	113884628	113885264	637	423	17	58.69	7.06	94.53	chr3	113847498	113918254	NM_001282563	DRD3	-	overlap-inside	antisense	636	Intron_3	--	--	0	1	0	0	0	1	0	0	0	0	0	0	0
chr3	142802746	142803397	652	235	17	57.3	5.64	100	chr3	142720371	142779567	NM_001080415	U2SURP	+	downstream	antisense	-23180	--	--	--	0	0	0	0	0	0	0	0	1	0	0	1	1
chr3	152911197	152911873	677	244	24	64.45	6.79	100	chr3	152880000	152888413	NM_002886	RAP2B	+	downstream	antisense	-22785	--	--	--	0	0	0	0	0	0	0	0	1	0	0	0	0
chr3	153927639	153929231	1593	1182	43	72.19	7.09	100	chr3	153839148	153975616	NM_001251963	ARHGEF26	+	overlap-inside	antisense	1592	Intron_9	--	--	0	1	0	0	0	1	0	0	0	0	0	0	0
chr3	153927639	153929231	1593	1182	43	72.19	7.09	100	chr3	153839148	153975616	NM_015595	ARHGEF26	+	overlap-inside	antisense	1592	Intron_9	--	--	0	1	0	0	0	1	0	0	0	0	0	0	0
chr3	153927639	153929231	1593	1182	43	72.19	7.09	100	chr3	153838791	153975616	NM_001251962	ARHGEF26	+	overlap-inside	antisense	1592	Intron_9	--	--	0	1	0	0	0	1	0	0	0	0	0	0	0
chr3	165642099	165642777	679	443	19	60.05	10.13	98.62	chr3	165490691	165555253	NM_000055	BCHE	-	upstream	antisense	-86847	--	--	--	0	0	0	0	0	0	0	0	1	2	2	2	2
chr3	798157	798619	463	191	15	57.98	8.23	100	chr3	633787	887698	NR_110118	LINC01266	+	overlap-inside	antisense	462	Intron_2	--	--	0	1	0	0	0	1	0	0	0	0	0	0	0
chr3	947961	948529	569	362	15	52.68	7.06	100	chr3	633787	887698	NR_110118	LINC01266	+	downstream	antisense	-60264	--	--	--	0	0	0	0	0	0	0	0	1	0	0	0	0
chr3	1754435	1754949	515	247	14	51.58	7.76	98.37	chr3	1134341	1445292	NM_014461	CNTN6	+	downstream	antisense	-309144	--	--	--	0	0	0	0	0	0	0	0	1	0	0	0	0
chr3	1754435	1754949	515	247	14	51.58	7.76	98.37	chr3	1134341	1445292	NM_001289081	CNTN6	+	downstream	antisense	-309144	--	--	--	0	0	0	0	0	0	0	0	1	0	0	0	0
chr3	1754435	1754949	515	247	14	51.58	7.76	98.37	chr3	1134341	1445292	NM_001289080	CNTN6	+	downstream	antisense	-309144	--	--	--	0	0	0	0	0	0	0	0	1	0	0	0	0
chr3	3120167	3120613	447	249	15	52.67	7.2	100	chr3	3108007	3152058	NM_000564	IL5RA	-	overlap-inside	antisense	446	Intron_10	--	--	0	1	0	0	0	1	0	0	0	0	0	0	0
chr3	3120167	3120613	447	249	15	52.67	7.2	100	chr3	3108007	3152058	NM_175726	IL5RA	-	overlap-inside	antisense	446	Intron_9	--	--	0	1	0	0	0	1	0	0	0	0	0	0	0
chr3	3120167	3120613	447	249	15	52.67	7.2	100	chr3	3108007	3152058	NM_001243099	IL5RA	-	overlap-inside	antisense	446	Intron_9	--	--	0	1	0	0	0	1	0	0	0	0	0	0	0
chr3	3422547	3423058	512	191	14	51.87	7.76	98.56	chr3	3191316	3221401	NM_016302	CRBN	-	upstream	antisense	-201147	--	--	--	0	0	0	0	0	0	0	0	1	0	0	0	0
chr3	3422547	3423058	512	191	14	51.87	7.76	98.56	chr3	3191316	3221401	NM_001173482	CRBN	-	upstream	antisense	-201147	--	--	--	0	0	0	0	0	0	0	0	1	0	0	0	0
chr3	5162384	5163391	1008	262	43	92.09	6.48	100	chr3	5163929	5222601	NM_018184	ARL8B	+	upstream	antisense	-538	upstream	--	--	1	0	0	0	0	0	0	0	0	0	0	0	1
chr3	5232701	5233307	607	322	16	52.65	8.07	100	chr3	5229358	5261650	NM_014674	EDEM1	+	overlap-inside	antisense	606	Intron_1.f	--	--	0	1	0	0	0	1	0	0	0	0	0	0	0
chr3	6240791	6241385	595	308	17	58.73	9.23	94.78	chr3	6674044	6847136	NR_110123	GRM7-AS3	-	downstream	antisense	432660	--	--	--	0	0	0	0	0	0	0	0	1	0	0	0	0
chr3	6266395	6267067	673	416	17	55.43	7.06	96.32	chr3	6674044	6847136	NR_110123	GRM7-AS3	-	downstream	antisense	406978	--	--	--	0	0	0	0	0	0	0	0	1	0	0	0	0
chr3	7051674	7052192	519	275	16	50.58	7.2	92.98	chr3	6902801	7783218	NM_000844	GRM7	+	overlap-inside	antisense	518	Intron_1.f	--	--	0	1	0	0	0	1	0	0	0	0	0	0	0
chr3	7051674	7052192	519	275	16	50.58	7.2	92.98	chr3	6902801	7783218	NM_181874	GRM7	+	overlap-inside	antisense	518	Intron_1.f	--	--	0	1	0	0	0	1	0	0	0	0	0	0	0
chr3	7584967	7585377	411	234	15	63.32	9.88	100	chr3	6902801	7783218	NM_000844	GRM7	+	overlap-inside	antisense	410	Intron_7	--	--	0	1	0	0	0	1	0	0	0	0	0	0	0
chr3	7584967	7585377	411	234	15	63.32	9.88	100	chr3	6902801	7783218	NM_181874	GRM7	+	overlap-inside	antisense	410	Intron_7	--	--	0	1	0	0	0	1	0	0	0	0	0	0	0
chr3	8581042	8581404	363	181	15	64.74	8.21	100	chr3	8543492	8592961	NM_001278235	LMCD1	+	overlap-inside	antisense	362	Intron_3	--	--	0	1	0	0	0	1	0	0	0	0	0	0	0
chr3	8581042	8581404	363	181	15	64.74	8.21	100	chr3	8543492	8609811	NM_014583	LMCD1	+	overlap-inside	antisense	362	Intron_3	--	--	0	1	0	0	0	1	0	0	0	0	0	0	0
chr3	8581042	8581404	363	181	15	64.74	8.21	100	chr3	8543492	8609811	NM_001278234	LMCD1	+	overlap-inside	antisense	362	Intron_2	--	--	0	1	0	0	0	1	0	0	0	0	0	0	0
chr3	8581042	8581404	363	181	15	64.74	8.21	100	chr3	8543492	8609811	NM_001278233	LMCD1	+	overlap-inside	antisense	362	Intron_2	--	--	0	1	0	0	0	1	0	0	0	0	0	0	0
chr3	10140834	10141545	712	353	21	50.6	7.31	93.06	chr3	10123003	10149915	NM_173472	FANCD2OS	-	overlap-inside	antisense	711	Intron_2.l	--	--	0	1	0	0	0	1	0	0	0	0	0	0	0
chr3	10140834	10141545	712	353	21	50.6	7.31	93.06	chr3	10068112	10141344	NM_033084	FANCD2	+	overlap-3end	antisense	510	Exon_43.l-downstream	--	3'UTR	0	1	0	0	1	0	1	1	0	0	0	0	0
chr3	10140834	10141545	712	353	21	50.6	7.31	93.06	chr3	10068112	10143614	NM_001018115	FANCD2	+	overlap-inside	antisense	711	Intron_43.l	--	--	0	1	0	0	0	1	0	0	0	0	0	0	0
chr3	11061496	11062209	714	467	25	72.55	7.88	100	chr3	11034419	11080935	NM_003042	SLC6A1	+	overlap-inside	antisense	713	Intron_5-Intron_6	--	--	0	1	1	0	1	1	0	0	0	2	2	2	2
chr3	11061496	11062209	714	467	25	72.55	7.88	100	chr3	11047783	11060910	NR_046647	SLC6A1-AS1	-	upstream	antisense	-586	upstream	--	--	1	0	0	0	0	0	0	0	0	2	2	2	2
chr3	11357012	11357573	562	364	17	58.04	9.24	100	chr3	11314009	11599139	NM_006395	ATG7	+	overlap-inside	antisense	561	Intron_7	--	--	0	1	0	0	0	1	0	0	0	0	0	0	0
chr3	11357012	11357573	562	364	17	58.04	9.24	100	chr3	11314009	11599139	NM_001136031	ATG7	+	overlap-inside	antisense	561	Intron_7	--	--	0	1	0	0	0	1	0	0	0	0	0	0	0
chr3	11357012	11357573	562	364	17	58.04	9.24	100	chr3	11314009	11599139	NM_001144912	ATG7	+	overlap-inside	antisense	561	Intron_6	--	--	0	1	0	0	0	1	0	0	0	0	0	0	0
chr3	11853243	11853756	514	323	17	59.36	9.21	99.75	chr3	11831915	11888393	NM_001284401	TAMM41	-	overlap-inside	antisense	513	Intron_5	--	--	0	1	0	0	0	1	0	0	0	0	0	0	0
chr3	11853243	11853756	514	323	17	59.36	9.21	99.75	chr3	11831915	11888393	NM_138807	TAMM41	-	overlap-inside	antisense	513	Intron_5	--	--	0	1	0	0	0	1	0	0	0	0	0	0	0
chr3	11853243	11853756	514	323	17	59.36	9.21	99.75	chr3	11831915	11888393	NR_104314	TAMM41	-	overlap-inside	antisense	513	Intron_6	--	--	0	1	0	0	0	1	0	0	0	0	0	0	0
chr3	12897169	12898753	1585	922	45	59	5.17	100	chr3	12876443	12883081	NM_000994	RPL32	-	upstream	antisense	-14089	--	--	--	0	0	0	0	0	0	0	0	1	0	0	0	0
chr3	12897169	12898753	1585	922	45	59	5.17	100	chr3	12876443	12883081	NM_001007073	RPL32	-	upstream	antisense	-14089	--	--	--	0	0	0	0	0	0	0	0	1	0	0	0	0
chr3	14126287	14126786	500	304	19	71.56	7.2	100	chr3	13978806	14107481	NR_002223	TPRXL	+	downstream	antisense	-18807	--	--	--	0	0	0	0	0	0	0	0	1	0	0	0	0
chr3	14334531	14335231	701	476	19	65.06	6.35	100	chr3	14389950	14394068	NR_110135	LINC01267	-	downstream	antisense	54720	--	--	--	0	0	0	0	0	0	0	0	1	4	4	4	4
chr3	15004751	15005300	550	296	21	68.53	8.78	100	chr3	14989090	15090786	NM_003298	NR2C2	+	overlap-inside	antisense	549	Intron_1.f	--	--	0	1	0	0	0	1	0	0	0	0	0	0	0
chr3	15004751	15005300	550	296	21	68.53	8.78	100	chr3	14989090	15090786	NM_001291694	NR2C2	+	overlap-inside	antisense	549	Intron_1.f	--	--	0	1	0	0	0	1	0	0	0	0	0	0	0
chr3	15106110	15107034	925	501	28	56	5.65	100	chr3	15090018	15106816	NM_022497	MRPS25	-	overlap-5end	antisense	706	upstream-Intron_1.f	--	--	1	1	1	1	1	1	0	0	0	1	1	1	1
chr3	15310650	15312373	1724	658	51	57.94	4.14	100	chr3	15295862	15374136	NM_004844	SH3BP5	-	overlap-inside	antisense	1723	Intron_3-Intron_4	--	--	0	1	1	0	1	1	0	0	0	0	0	0	3
chr3	15310650	15312373	1724	658	51	57.94	4.14	100	chr3	15295862	15382901	NM_001018009	SH3BP5	-	overlap-inside	antisense	1723	Intron_3-Intron_4	--	--	0	1	1	1	1	1	0	0	0	0	0	0	3
chr3	15392956	15393765	810	602	31	64.69	4.67	99.36	chr3	15295862	15382901	NM_001018009	SH3BP5	-	upstream	antisense	-10056	--	--	--	0	0	0	0	0	0	0	0	1	0	0	0	0
chr3	15688464	15688913	450	266	19	56.78	5.59	100	chr3	15643475	15687328	NM_001281725	BTD	+	downstream	antisense	-1136	downstream	--	--	0	0	0	0	0	0	0	1	0	1	1	1	2
chr3	15688464	15688913	450	266	19	56.78	5.59	100	chr3	15643251	15687328	NM_000060	BTD	+	downstream	antisense	-1136	downstream	--	--	0	0	0	0	0	0	0	1	0	1	1	1	2
chr3	15688464	15688913	450	266	19	56.78	5.59	100	chr3	15643251	15687328	NM_001281724	BTD	+	downstream	antisense	-1136	downstream	--	--	0	0	0	0	0	0	0	1	0	1	1	1	2
chr3	15688464	15688913	450	266	19	56.78	5.59	100	chr3	15642858	15687328	NM_001281723	BTD	+	downstream	antisense	-1136	downstream	--	--	0	0	0	0	0	0	0	1	0	1	1	1	2
chr3	16085260	16085945	686	472	21	68.53	7.91	100	chr3	16216183	16271253	NM_054110	GALNT15	+	upstream	antisense	130239	--	--	--	0	0	0	0	0	0	0	0	1	1	1	1	1
chr3	16187940	16188275	336	168	16	79.43	7.95	100	chr3	16216183	16271253	NM_054110	GALNT15	+	upstream	antisense	27909	--	--	--	0	0	0	0	0	0	0	0	1	0	0	0	0
chr3	16452063	16452753	691	247	28	59.91	4.43	96.89	chr3	16357351	16555222	NM_015150	RFTN1	-	overlap-inside	antisense	690	Intron_3	--	--	0	1	0	0	0	1	0	0	0	0	0	0	0
chr3	16462725	16463612	888	370	31	80.77	5.91	100	chr3	16357351	16555222	NM_015150	RFTN1	-	overlap-inside	antisense	887	Intron_3	--	--	0	1	0	0	0	1	0	0	0	0	0	0	0
chr3	16691866	16692532	667	511	20	62.56	7.1	100	chr3	16628300	16647006	NM_001351	DAZL	-	upstream	antisense	-44861	--	--	--	0	0	0	0	0	0	0	0	1	0	0	0	0
chr3	17024554	17025199	646	433	24	50.45	6.44	89.41	chr3	16926451	17132098	NM_001144382	PLCL2	+	overlap-inside	antisense	645	Intron_3	--	--	0	1	0	0	0	1	0	0	0	0	0	0	0
chr3	17024554	17025199	646	433	24	50.45	6.44	89.41	chr3	16974581	17132098	NM_015184	PLCL2	+	overlap-inside	antisense	645	Intron_1.f	--	--	0	1	0	0	0	1	0	0	0	0	0	0	0
chr3	17338647	17339526	880	297	34	90.54	7.8	100	chr3	17198653	17782399	NM_014744	TBC1D5	-	overlap-inside	antisense	879	Intron_14	--	--	0	1	0	0	0	1	0	0	0	0	0	0	0
chr3	17338647	17339526	880	297	34	90.54	7.8	100	chr3	17198653	17741512	NM_001134381	TBC1D5	-	overlap-inside	antisense	879	Intron_15	--	--	0	1	0	0	0	1	0	0	0	0	0	0	0
chr3	18094377	18094880	504	299	18	51.21	5.81	95.58	chr3	18004063	18310410	NM_001257177	LOC339862	+	overlap-inside	antisense	503	Intron_4.l	--	--	0	1	0	0	0	1	0	0	0	0	0	0	0
chr3	18639135	18639847	713	513	19	56.9	8.87	100	chr3	18486728	18571606	NR_125803	SATB1-AS1	+	downstream	antisense	-67530	--	--	--	0	0	0	0	0	0	0	0	1	0	0	0	0
chr3	21218548	21218982	435	268	16	52.65	7.23	100	chr3	21447217	21448177	NR_002311	VENTXP7	+	upstream	antisense	228236	--	--	--	0	0	0	0	0	0	0	0	1	0	0	0	0
chr3	22225807	22226398	592	392	17	58.73	7.87	95.51	chr3	21998630	22021320	NR_046876	ZNF385D-AS2	+	downstream	antisense	-204488	--	--	--	0	0	0	0	0	0	0	0	1	0	0	0	0
chr3	22384810	22385340	531	184	14	50.04	9.17	87.22	chr3	21998630	22021320	NR_046876	ZNF385D-AS2	+	downstream	antisense	-363491	--	--	--	0	0	0	0	0	0	0	0	1	0	0	0	0
chr3	22901864	22902535	672	446	27	108.07	11.92	100	chr3	23244783	23632296	NM_152653	UBE2E2	+	upstream	antisense	342249	--	--	--	0	0	0	0	0	0	0	0	1	0	0	0	0
chr3	23013684	23014155	472	199	17	58.73	6.8	95.51	chr3	23244783	23632296	NM_152653	UBE2E2	+	upstream	antisense	230629	--	--	--	0	0	0	0	0	0	0	0	1	0	0	0	0
chr3	23079233	23079803	571	322	19	72.6	8.35	100	chr3	23244783	23632296	NM_152653	UBE2E2	+	upstream	antisense	164981	--	--	--	0	0	0	0	0	0	0	0	1	0	0	0	0
chr3	23164596	23164985	390	195	15	60.85	8.65	100	chr3	23244783	23632296	NM_152653	UBE2E2	+	upstream	antisense	79799	--	--	--	0	0	0	0	0	0	0	0	1	0	0	0	0
chr3	23176791	23177626	836	499	21	57.43	10.13	100	chr3	23244783	23632296	NM_152653	UBE2E2	+	upstream	antisense	67158	--	--	--	0	0	0	0	0	0	0	0	1	0	0	0	0
chr3	23267204	23267950	747	320	28	51.3	7.29	97.3	chr3	23244783	23632296	NM_152653	UBE2E2	+	overlap-inside	antisense	746	Intron_3	--	--	0	1	0	0	0	1	0	0	0	0	0	0	0
chr3	23876705	23877074	370	185	15	57.97	7.31	100	chr3	23847383	23933131	NM_003341	UBE2E1	+	overlap-inside	antisense	369	Intron_3	--	--	0	1	0	0	0	1	0	0	0	0	0	0	0
chr3	23876705	23877074	370	185	15	57.97	7.31	100	chr3	23851933	23933131	NM_001202476	UBE2E1	+	overlap-inside	antisense	369	Intron_2	--	--	0	1	0	0	0	1	0	0	0	0	0	0	0
chr3	23876705	23877074	370	185	15	57.97	7.31	100	chr3	23847383	23933131	NM_182666	UBE2E1	+	overlap-inside	antisense	369	Intron_2	--	--	0	1	0	0	0	1	0	0	0	0	0	0	0
chr3	24485904	24486471	568	358	29	55.63	5.79	99.14	chr3	24158644	24536313	NM_000461	THRB	-	overlap-inside	antisense	567	Intron_1.f	--	--	0	1	0	0	0	1	0	0	0	0	0	0	0
chr3	24485904	24486471	568	358	29	55.63	5.79	99.14	chr3	24158644	24536313	NM_001252634	THRB	-	overlap-inside	antisense	567	Intron_1.f	--	--	0	1	0	0	0	1	0	0	0	0	0	0	0
chr3	24485904	24486471	568	358	29	55.63	5.79	99.14	chr3	24158644	24536313	NM_001128177	THRB	-	overlap-inside	antisense	567	Intron_1.f	--	--	0	1	0	0	0	1	0	0	0	0	0	0	0
chr3	24485904	24486471	568	358	29	55.63	5.79	99.14	chr3	24158644	24536313	NM_001128176	THRB	-	overlap-inside	antisense	567	Intron_1.f	--	--	0	1	0	0	0	1	0	0	0	0	0	0	0
chr3	24987269	24987865	597	187	16	52.65	5.96	100	chr3	25215822	25639422	NM_001290216	RARB	+	upstream	antisense	227958	--	--	--	0	0	0	0	0	0	0	0	1	0	0	0	0
chr3	27238544	27239117	574	379	15	52.21	7.76	99.6	chr3	27257096	27410912	NM_199347	NEK10	-	downstream	antisense	17980	--	--	--	0	0	0	0	0	0	0	0	1	0	0	0	0
chr3	27516345	27516709	365	182	18	51.03	5.83	92.45	chr3	27414211	27525911	NM_001258379	SLC4A7	-	overlap-inside	antisense	364	Intron_1.f	--	--	0	1	0	0	0	1	0	0	0	0	0	0	0
chr3	27741883	27742538	656	350	24	50.45	4.73	89.41	chr3	27757439	27764206	NM_001278183	EOMES	-	downstream	antisense	14902	--	--	--	0	0	0	0	0	0	0	0	1	0	0	0	0
chr3	27741883	27742538	656	350	24	50.45	4.73	89.41	chr3	27757439	27764206	NM_005442	EOMES	-	downstream	antisense	14902	--	--	--	0	0	0	0	0	0	0	0	1	0	0	0	0
chr3	27741883	27742538	656	350	24	50.45	4.73	89.41	chr3	27757439	27764206	NM_001278182	EOMES	-	downstream	antisense	14902	--	--	--	0	0	0	0	0	0	0	0	1	0	0	0	0
chr3	28559238	28559727	490	194	19	56.78	6.95	100	chr3	28390639	28566632	NM_001040432	ZCWPW2	+	overlap-inside	antisense	489	Intron_8	--	--	0	1	0	0	0	1	0	0	0	0	0	0	0
chr3	29835397	29835972	576	153	16	58.3	6.35	100	chr3	29322802	30051886	NM_001177711	RBMS3	+	overlap-inside	antisense	575	Intron_6	--	--	0	1	0	0	0	1	0	0	0	0	0	0	0
chr3	29835397	29835972	576	153	16	58.3	6.35	100	chr3	29322802	30032809	NM_014483	RBMS3	+	overlap-inside	antisense	575	Intron_6	--	--	0	1	0	0	0	1	0	0	0	0	0	0	0
chr3	29835397	29835972	576	153	16	58.3	6.35	100	chr3	29322802	30032809	NM_001177712	RBMS3	+	overlap-inside	antisense	575	Intron_6	--	--	0	1	0	0	0	1	0	0	0	0	0	0	0
chr3	29835397	29835972	576	153	16	58.3	6.35	100	chr3	29322802	30051886	NM_001003793	RBMS3	+	overlap-inside	antisense	575	Intron_6	--	--	0	1	0	0	0	1	0	0	0	0	0	0	0
chr3	29835397	29835972	576	153	16	58.3	6.35	100	chr3	29322802	30051886	NM_001003792	RBMS3	+	overlap-inside	antisense	575	Intron_6	--	--	0	1	0	0	0	1	0	0	0	0	0	0	0
chr3	29858239	29858974	736	232	24	50.45	5.3	89.41	chr3	29322802	30051886	NM_001177711	RBMS3	+	overlap-inside	antisense	735	Intron_6	--	--	0	1	0	0	0	1	0	0	0	0	0	0	0
chr3	29858239	29858974	736	232	24	50.45	5.3	89.41	chr3	29322802	30032809	NM_014483	RBMS3	+	overlap-inside	antisense	735	Intron_6	--	--	0	1	0	0	0	1	0	0	0	0	0	0	0
chr3	29858239	29858974	736	232	24	50.45	5.3	89.41	chr3	29322802	30032809	NM_001177712	RBMS3	+	overlap-inside	antisense	735	Intron_6	--	--	0	1	0	0	0	1	0	0	0	0	0	0	0
chr3	29858239	29858974	736	232	24	50.45	5.3	89.41	chr3	29322802	30051886	NM_001003793	RBMS3	+	overlap-inside	antisense	735	Intron_6	--	--	0	1	0	0	0	1	0	0	0	0	0	0	0
chr3	29858239	29858974	736	232	24	50.45	5.3	89.41	chr3	29322802	30051886	NM_001003792	RBMS3	+	overlap-inside	antisense	735	Intron_6	--	--	0	1	0	0	0	1	0	0	0	0	0	0	0
chr3	30053191	30053723	533	229	19	56.78	6.14	100	chr3	29322802	30051886	NM_001177711	RBMS3	+	downstream	antisense	-1305	downstream	--	--	0	0	0	0	0	0	0	1	0	0	0	0	0
chr3	30053191	30053723	533	229	19	56.78	6.14	100	chr3	29322802	30051886	NM_001003793	RBMS3	+	downstream	antisense	-1305	downstream	--	--	0	0	0	0	0	0	0	1	0	0	0	0	0
chr3	30053191	30053723	533	229	19	56.78	6.14	100	chr3	29322802	30051886	NM_001003792	RBMS3	+	downstream	antisense	-1305	downstream	--	--	0	0	0	0	0	0	0	1	0	0	0	0	0
chr3	30103231	30103765	535	270	38	70.02	4.74	100	chr3	29322802	30051886	NM_001177711	RBMS3	+	downstream	antisense	-51346	--	--	--	0	0	0	0	0	0	0	0	1	0	0	0	0
chr3	30103231	30103765	535	270	38	70.02	4.74	100	chr3	29322802	30051886	NM_001003793	RBMS3	+	downstream	antisense	-51346	--	--	--	0	0	0	0	0	0	0	0	1	0	0	0	0
chr3	30103231	30103765	535	270	38	70.02	4.74	100	chr3	29322802	30051886	NM_001003792	RBMS3	+	downstream	antisense	-51346	--	--	--	0	0	0	0	0	0	0	0	1	0	0	0	0
chr3	31414485	31414872	388	194	13	57.47	9.17	100	chr3	31573992	31679114	NM_178862	STT3B	+	upstream	antisense	159121	--	--	--	0	0	0	0	0	0	0	0	1	0	0	0	0
chr3	31652901	31653363	463	233	14	55.44	8.21	96.48	chr3	31573992	31679114	NM_178862	STT3B	+	overlap-inside	antisense	462	Intron_5	--	--	0	1	0	0	0	1	0	0	0	0	0	0	0
chr3	32838231	32839268	1038	430	36	61.55	5.54	100	chr3	32859509	32933771	NM_001039111	TRIM71	+	upstream	antisense	20242	--	--	--	0	0	0	0	0	0	0	0	1	0	1	1	1
chr3	33774723	33775295	573	192	18	51.21	7.11	92.93	chr3	33537738	33759705	NM_015097	CLASP2	-	upstream	antisense	-15019	--	--	--	0	0	0	0	0	0	0	0	1	0	0	0	0
chr3	34375212	34375559	348	174	19	58.68	5.86	97.56	chr3	33840062	33911199	NM_001162429	PDCD6IP	+	downstream	antisense	-464014	--	--	--	0	0	0	0	0	0	0	0	1	0	0	0	2
chr3	34375212	34375559	348	174	19	58.68	5.86	97.56	chr3	33840062	33911199	NM_013374	PDCD6IP	+	downstream	antisense	-464014	--	--	--	0	0	0	0	0	0	0	0	1	0	0	0	2
chr3	35021889	35022325	437	155	14	60.06	8.47	98.51	chr3	34917288	35435515	NR_110817	LOC101928135	-	overlap-inside	antisense	436	Intron_2	--	--	0	1	0	0	0	1	0	0	0	0	0	0	0
chr3	35048215	35048671	457	263	18	50.89	6.05	92.5	chr3	34917288	35435515	NR_110817	LOC101928135	-	overlap-inside	antisense	456	Intron_2	--	--	0	1	0	0	0	1	0	0	0	0	0	0	0
chr3	36844490	36844985	496	296	19	51.29	6.85	97.16	chr3	36868307	36986548	NM_014831	TRANK1	-	downstream	antisense	23323	--	--	--	0	0	0	0	0	0	0	0	1	0	0	0	0
chr3	37017636	37018363	728	407	26	51.8	4.36	98.61	chr3	37027356	37034795	NM_014805	EPM2AIP1	-	downstream	antisense	8994	--	--	--	0	0	0	0	0	0	0	0	1	0	0	0	0
chr3	37319641	37320047	407	212	21	55.73	6.01	99.79	chr3	37284681	37408370	NM_001172713	GOLGA4	+	overlap-inside	antisense	406	Intron_3	--	--	0	1	0	0	0	1	0	0	0	0	0	0	0
chr3	37319641	37320047	407	212	21	55.73	6.01	99.79	chr3	37284681	37408370	NM_002078	GOLGA4	+	overlap-inside	antisense	406	Intron_2	--	--	0	1	0	0	0	1	0	0	0	0	0	0	0
chr3	37471841	37472795	955	409	25	58.66	8.31	97.43	chr3	37440967	37476988	NM_178339	C3orf35	+	overlap-inside	antisense	954	Intron_5.l	--	--	0	1	0	0	0	1	0	0	0	0	0	0	0
chr3	37471841	37472795	955	409	25	58.66	8.31	97.43	chr3	37440967	37476988	NR_126512	C3orf35	+	overlap-inside	antisense	954	Intron_6.l	--	--	0	1	0	0	0	1	0	0	0	0	0	0	0
chr3	37471841	37472795	955	409	25	58.66	8.31	97.43	chr3	37440967	37476988	NR_126513	C3orf35	+	overlap-inside	antisense	954	Intron_3.l	--	--	0	1	0	0	0	1	0	0	0	0	0	0	0
chr3	37471841	37472795	955	409	25	58.66	8.31	97.43	chr3	37440967	37476988	NR_126514	C3orf35	+	overlap-inside	antisense	954	Intron_3.l	--	--	0	1	0	0	0	1	0	0	0	0	0	0	0
chr3	37773480	37774416	937	181	26	70.96	5.93	100	chr3	37493812	37861281	NM_002207	ITGA9	+	overlap-inside	antisense	936	Intron_18-Intron_19	--	--	0	1	1	0	1	1	0	0	0	0	0	0	0
chr3	38563896	38564426	531	196	14	50.04	7.76	87.22	chr3	38537762	38567796	NM_001145464	EXOG	+	overlap-inside	antisense	530	Intron_4.l	--	--	0	1	0	0	0	1	0	0	0	0	0	0	0
chr3	38563896	38564426	531	196	14	50.04	7.76	87.22	chr3	38537762	38567796	NM_005107	EXOG	+	overlap-inside	antisense	530	Intron_5.l	--	--	0	1	0	0	0	1	0	0	0	0	0	0	0
chr3	38875530	38876177	648	330	18	60.79	10.75	100	chr3	38887259	38992052	NM_014139	SCN11A	-	downstream	antisense	11083	--	--	--	0	0	0	0	0	0	0	0	1	0	0	0	0
chr3	38875530	38876177	648	330	18	60.79	10.75	100	chr3	38887259	38995142	NM_001287223	SCN11A	-	downstream	antisense	11083	--	--	--	0	0	0	0	0	0	0	0	1	0	0	0	0
chr3	40763827	40764659	833	503	21	55.73	9.85	99.79	chr3	40566368	40581285	NM_198484	ZNF621	+	downstream	antisense	-182543	--	--	--	0	0	0	0	0	0	0	0	1	0	0	0	0
chr3	40763827	40764659	833	503	21	55.73	9.85	99.79	chr3	40566368	40581285	NM_001287245	ZNF621	+	downstream	antisense	-182543	--	--	--	0	0	0	0	0	0	0	0	1	0	0	0	0
chr3	40763827	40764659	833	503	21	55.73	9.85	99.79	chr3	40566368	40581285	NM_001098414	ZNF621	+	downstream	antisense	-182543	--	--	--	0	0	0	0	0	0	0	0	1	0	0	0	0
chr3	41387148	41387894	747	408	20	50.53	7.18	91.73	chr3	41288089	42003660	NM_017886	ULK4	-	overlap-inside	antisense	746	Intron_35	--	--	0	1	0	0	0	1	0	0	0	0	0	0	0
chr3	42011747	42012957	1211	197	36	54.29	4.22	92.51	chr3	41288089	42003660	NM_017886	ULK4	-	upstream	antisense	-8088	--	--	--	0	0	0	0	0	0	0	0	1	0	0	0	0
chr3	42062925	42063502	578	328	22	66.84	7.39	100	chr3	41288089	42003660	NM_017886	ULK4	-	upstream	antisense	-59266	--	--	--	0	0	0	0	0	0	0	0	1	0	0	0	0
chr3	42395271	42395933	663	248	18	51.21	5.29	95.58	chr3	42438574	42452065	NM_144634	LYZL4	-	downstream	antisense	42642	--	--	--	0	0	0	0	0	0	0	0	1	2	2	2	2
chr3	42588847	42589437	591	368	21	59.57	5.54	96.24	chr3	42589458	42623520	NM_001201584	SEC22C	-	downstream	antisense	-21	downstream	--	--	0	0	0	0	0	0	0	1	0	0	0	0	0
chr3	42588847	42589437	591	368	21	59.57	5.54	96.24	chr3	42589458	42642572	NM_001201572	SEC22C	-	downstream	antisense	-21	downstream	--	--	0	0	0	0	0	0	0	1	0	0	0	0	0
chr3	42588847	42589437	591	368	21	59.57	5.54	96.24	chr3	42589458	42623520	NM_032970	SEC22C	-	downstream	antisense	-21	downstream	--	--	0	0	0	0	0	0	0	1	0	0	0	0	0
chr3	42588847	42589437	591	368	21	59.57	5.54	96.24	chr3	42589458	42623520	NM_004206	SEC22C	-	downstream	antisense	-21	downstream	--	--	0	0	0	0	0	0	0	1	0	0	0	0	0
chr3	43340415	43341097	683	350	29	81.26	7.26	100	chr3	43328003	43392634	NM_017719	SNRK	+	overlap-inside	antisense	682	Intron_1.f	--	--	0	1	0	0	0	1	0	0	0	0	0	0	0
chr3	43340415	43341097	683	350	29	81.26	7.26	100	chr3	43328003	43392634	NM_001100594	SNRK	+	overlap-inside	antisense	682	Intron_1.f	--	--	0	1	0	0	0	1	0	0	0	0	0	0	0
chr3	43476448	43477117	670	284	21	55.73	5.94	99.79	chr3	43407817	43663560	NM_001204832	ANO10	-	overlap-inside	antisense	669	Intron_10	--	--	0	1	0	0	0	1	0	0	0	0	0	0	0
chr3	43476448	43477117	670	284	21	55.73	5.94	99.79	chr3	43407817	43663560	NM_001204834	ANO10	-	overlap-inside	antisense	669	Intron_10	--	--	0	1	0	0	0	1	0	0	0	0	0	0	0
chr3	43476448	43477117	670	284	21	55.73	5.94	99.79	chr3	43407817	43663560	NM_001204833	ANO10	-	overlap-inside	antisense	669	Intron_9	--	--	0	1	0	0	0	1	0	0	0	0	0	0	0
chr3	43476448	43477117	670	284	21	55.73	5.94	99.79	chr3	43407817	43663560	NM_001204831	ANO10	-	overlap-inside	antisense	669	Intron_11	--	--	0	1	0	0	0	1	0	0	0	0	0	0	0
chr3	43476448	43477117	670	284	21	55.73	5.94	99.79	chr3	43407817	43663560	NM_018075	ANO10	-	overlap-inside	antisense	669	Intron_11	--	--	0	1	0	0	0	1	0	0	0	0	0	0	0
chr3	43649937	43650454	518	199	21	53.35	6.28	96.56	chr3	43407817	43663560	NM_001204832	ANO10	-	overlap-inside	antisense	517	Intron_1.f	--	--	0	1	0	0	0	1	0	0	0	0	0	0	0
chr3	43649937	43650454	518	199	21	53.35	6.28	96.56	chr3	43407817	43663560	NM_001204834	ANO10	-	overlap-inside	antisense	517	Intron_1.f	--	--	0	1	0	0	0	1	0	0	0	0	0	0	0
chr3	43649937	43650454	518	199	21	53.35	6.28	96.56	chr3	43407817	43663560	NM_001204833	ANO10	-	overlap-inside	antisense	517	Intron_1.f	--	--	0	1	0	0	0	1	0	0	0	0	0	0	0
chr3	43649937	43650454	518	199	21	53.35	6.28	96.56	chr3	43407817	43663560	NM_001204831	ANO10	-	overlap-inside	antisense	517	Intron_1.f	--	--	0	1	0	0	0	1	0	0	0	0	0	0	0
chr3	43649937	43650454	518	199	21	53.35	6.28	96.56	chr3	43407817	43663560	NM_018075	ANO10	-	overlap-inside	antisense	517	Intron_1.f	--	--	0	1	0	0	0	1	0	0	0	0	0	0	0
chr3	44002126	44002759	634	368	18	55.05	6.59	93.23	chr3	44155703	44155802	NR_029700	MIR138-1	+	upstream	antisense	152945	--	--	--	0	0	0	0	0	0	0	0	1	0	0	0	0
chr3	44179519	44180057	539	331	21	98.27	10.58	100	chr3	44155703	44155802	NR_029700	MIR138-1	+	downstream	antisense	-23718	--	--	--	0	0	0	0	0	0	0	0	1	0	0	0	0
chr3	44279568	44280218	651	172	18	63.61	9.17	100	chr3	44283377	44373590	NM_001145030	TOPAZ1	+	upstream	antisense	3160	--	--	--	0	0	0	0	0	0	0	0	1	0	0	0	0
chr3	45087358	45087997	640	245	17	52.06	7.6	99.83	chr3	45067758	45077563	NM_003278	CLEC3B	+	downstream	antisense	-9796	--	--	--	0	0	0	0	0	0	0	0	1	0	0	0	0
chr3	45746924	45747421	498	234	20	62.56	7.51	100	chr3	45730753	45786900	NM_014016	SACM1L	+	overlap-inside	antisense	497	Intron_3	--	--	0	1	0	0	0	1	0	0	0	0	0	0	0
chr3	45789301	45789996	696	442	34	119.3	8.38	80	chr3	45730753	45786900	NM_014016	SACM1L	+	downstream	antisense	-2402	--	--	--	0	0	0	0	0	0	0	0	1	0	0	2	2
chr3	45870795	45871204	410	196	14	55.44	7.88	96.48	chr3	45864809	45957216	NM_001276379	LZTFL1	-	overlap-inside	antisense	409	Intron_8	--	--	0	1	0	0	0	1	0	0	0	0	0	0	0
chr3	45870795	45871204	410	196	14	55.44	7.88	96.48	chr3	45864809	45957216	NM_001276378	LZTFL1	-	overlap-inside	antisense	409	Intron_9	--	--	0	1	0	0	0	1	0	0	0	0	0	0	0
chr3	45870795	45871204	410	196	14	55.44	7.88	96.48	chr3	45864809	45883650	NM_020347	LZTFL1	-	overlap-inside	antisense	409	Intron_7	--	--	0	1	0	0	0	1	0	0	0	0	0	0	0
chr3	45870795	45871204	410	196	14	55.44	7.88	96.48	chr3	45864809	45883650	NR_075080	LZTFL1	-	overlap-inside	antisense	409	Intron_6	--	--	0	1	0	0	0	1	0	0	0	0	0	0	0
chr3	46105950	46106678	729	449	18	56.52	7.76	100	chr3	46062290	46068979	NM_005283	XCR1	-	upstream	antisense	-36972	--	--	--	0	0	0	0	0	0	0	0	1	0	0	0	1
chr3	46105950	46106678	729	449	18	56.52	7.76	100	chr3	46062290	46068979	NM_001024644	XCR1	-	upstream	antisense	-36972	--	--	--	0	0	0	0	0	0	0	0	1	0	0	0	1
chr3	46518726	46519113	388	194	13	52.2	8.23	99.65	chr3	46477495	46506632	NM_002343	LTF	-	upstream	antisense	-12095	--	--	--	0	0	0	0	0	0	0	0	1	0	0	1	1
chr3	46696173	46696638	466	273	19	71.56	8.26	100	chr3	46710484	46735146	NM_001190707	ALS2CL	-	downstream	antisense	13847	--	--	--	0	0	0	0	0	0	0	0	1	0	0	0	0
chr3	46696173	46696638	466	273	19	71.56	8.26	100	chr3	46710484	46718899	NM_182775	ALS2CL	-	downstream	antisense	13847	--	--	--	0	0	0	0	0	0	0	0	1	0	0	0	0
chr3	46696173	46696638	466	273	19	71.56	8.26	100	chr3	46710484	46735194	NR_033815	ALS2CL	-	downstream	antisense	13847	--	--	--	0	0	0	0	0	0	0	0	1	0	0	0	0
chr3	46696173	46696638	466	273	19	71.56	8.26	100	chr3	46710484	46735194	NM_147129	ALS2CL	-	downstream	antisense	13847	--	--	--	0	0	0	0	0	0	0	0	1	0	0	0	0
chr3	47662381	47662929	549	190	26	84.37	6.9	100	chr3	47627377	47823405	NM_003074	SMARCC1	-	overlap-inside	antisense	548	Intron_25	--	--	0	1	0	0	0	1	0	0	0	0	0	0	0
chr3	47958744	47959586	843	260	33	73.11	7.02	100	chr3	47892179	48130769	NM_001134364	MAP4	-	overlap-inside	antisense	842	Intron_6	--	--	0	1	0	0	0	1	0	0	0	0	0	0	0
chr3	47958744	47959586	843	260	33	73.11	7.02	100	chr3	47892179	48130769	NM_002375	MAP4	-	overlap-inside	antisense	842	Intron_6	--	--	0	1	0	0	0	1	0	0	0	0	0	0	0
chr3	48008404	48009218	815	520	31	56.12	3.94	100	chr3	47892179	48130769	NM_001134364	MAP4	-	overlap-inside	antisense	814	Intron_3	--	--	0	1	0	0	0	1	0	0	0	0	0	0	0
chr3	48008404	48009218	815	520	31	56.12	3.94	100	chr3	47892179	48130769	NM_002375	MAP4	-	overlap-inside	antisense	814	Intron_3	--	--	0	1	0	0	0	1	0	0	0	0	0	0	0
chr3	49001419	49002173	755	462	29	51.06	4.43	92.52	chr3	48956280	49022971	NM_006321	ARIH2	+	overlap-inside	antisense	754	Intron_4	--	--	0	1	0	0	0	1	0	0	0	0	0	0	0
chr3	49755786	49757238	1453	990	51	53.61	3.92	93.98	chr3	49754266	49757238	NM_198722	AMIGO3	-	overlap-inside	antisense	1452	Exon_1.u	code	5'UTR	0	1	1	1	1	0	0	0	0	1	1	1	1
chr3	49755786	49757238	1453	990	51	53.61	3.92	93.98	chr3	49758908	49761407	NM_013334	GMPPB	-	downstream	antisense	-1670	downstream	--	--	0	0	0	0	0	0	0	1	0	1	1	1	1
chr3	49755786	49757238	1453	990	51	53.61	3.92	93.98	chr3	49758908	49761407	NM_021971	GMPPB	-	downstream	antisense	-1670	downstream	--	--	0	0	0	0	0	0	0	1	0	1	1	1	1
chr3	49755786	49757238	1453	990	51	53.61	3.92	93.98	chr3	49726949	49758962	NM_022064	RNF123	+	overlap-inside	antisense	1452	Intron_35	--	--	0	1	0	0	0	1	0	0	0	1	1	1	1
chr3	50237114	50237939	826	505	29	57.79	5.64	100	chr3	50229042	50235129	NM_144499	GNAT1	+	downstream	antisense	-1985	downstream	--	--	0	0	0	0	0	0	0	1	0	0	0	2	2
chr3	50237114	50237939	826	505	29	57.79	5.64	100	chr3	50229042	50235129	NM_000172	GNAT1	+	downstream	antisense	-1985	downstream	--	--	0	0	0	0	0	0	0	1	0	0	0	2	2
chr3	50959147	50960150	1004	806	29	55.29	4.43	97.43	chr3	50712671	51421629	NM_004947	DOCK3	+	overlap-inside	antisense	1003	Intron_4	--	--	0	1	0	0	0	1	0	0	0	0	0	0	0
chr3	51331550	51332169	620	422	25	65.56	6.68	100	chr3	50712671	51421629	NM_004947	DOCK3	+	overlap-inside	antisense	619	Intron_27	--	--	0	1	0	0	0	1	0	0	0	0	0	0	0
chr3	51519829	51521570	1742	185	61	52.12	3.39	99.53	chr3	51433297	51534018	NM_001171904	VPRBP	-	overlap-inside	antisense	1741	Intron_1.f	--	--	0	1	0	0	0	1	0	0	0	0	0	0	0
chr3	51519829	51521570	1742	185	61	52.12	3.39	99.53	chr3	51433297	51534018	NM_014703	VPRBP	-	overlap-inside	antisense	1741	Intron_2	--	--	0	1	0	0	0	1	0	0	0	0	0	0	0
chr3	52958882	52959398	517	254	18	51.65	6.93	98.46	chr3	52937582	53080089	NM_016329	SFMBT1	-	overlap-inside	antisense	516	Intron_10	--	--	0	1	0	0	0	1	0	0	0	0	0	0	0
chr3	53028421	53029166	746	278	33	74.26	7.28	100	chr3	52937582	53080089	NM_016329	SFMBT1	-	overlap-inside	antisense	745	Intron_1.f	--	--	0	1	0	0	0	1	0	0	0	0	0	0	0
chr3	53141930	53143370	1441	973	42	60.8	5.44	100	chr3	53122500	53164470	NM_052859	RFT1	-	overlap-inside	antisense	1440	Intron_7	--	--	0	1	0	0	0	1	0	0	0	0	0	0	0
chr3	53333772	53334378	607	278	20	51.74	6.86	98.5	chr3	53317444	53381654	NM_001290205	DCP1A	-	overlap-inside	antisense	606	Intron_7	--	--	0	1	0	0	0	1	0	0	0	0	0	0	0
chr3	53333772	53334378	607	278	20	51.74	6.86	98.5	chr3	53317444	53381654	NM_018403	DCP1A	-	overlap-inside	antisense	606	Intron_6	--	--	0	1	0	0	0	1	0	0	0	0	0	0	0
chr3	53333772	53334378	607	278	20	51.74	6.86	98.5	chr3	53317444	53381654	NM_001290204	DCP1A	-	overlap-inside	antisense	606	Intron_5	--	--	0	1	0	0	0	1	0	0	0	0	0	0	0
chr3	53333772	53334378	607	278	20	51.74	6.86	98.5	chr3	53317444	53381654	NM_001290207	DCP1A	-	overlap-inside	antisense	606	Intron_4	--	--	0	1	0	0	0	1	0	0	0	0	0	0	0
chr3	53333772	53334378	607	278	20	51.74	6.86	98.5	chr3	53317444	53381654	NM_001290206	DCP1A	-	overlap-inside	antisense	606	Intron_5	--	--	0	1	0	0	0	1	0	0	0	0	0	0	0
chr3	54832089	54832574	486	292	14	54.53	9.17	93.26	chr3	54156692	55108584	NM_018398	CACNA2D3	+	overlap-inside	antisense	485	Intron_13	--	--	0	1	0	0	0	1	0	0	0	0	0	0	0
chr3	55422760	55423668	909	479	26	50.05	4.43	87.28	chr3	55499742	55521670	NM_003392	WNT5A	-	downstream	antisense	76075	--	--	--	0	0	0	0	0	0	0	0	1	0	0	0	0
chr3	55422760	55423668	909	479	26	50.05	4.43	87.28	chr3	55499742	55515426	NM_001256105	WNT5A	-	downstream	antisense	76075	--	--	--	0	0	0	0	0	0	0	0	1	0	0	0	0
chr3	55681748	55682213	466	198	14	54.95	8.19	92.97	chr3	55542335	56502391	NM_015576	ERC2	-	overlap-inside	antisense	465	Intron_16.l	--	--	0	1	0	0	0	1	0	0	0	0	0	0	0
chr3	55704780	55705195	416	245	18	77.12	9.42	100	chr3	55542335	56502391	NM_015576	ERC2	-	overlap-inside	antisense	415	Intron_16.l	--	--	0	1	0	0	0	1	0	0	0	0	0	0	0
chr3	55982953	55983479	527	289	15	56.81	8.47	100	chr3	55542335	56502391	NM_015576	ERC2	-	overlap-inside	antisense	526	Intron_12	--	--	0	1	0	0	0	1	0	0	0	0	0	0	0
chr3	56877189	56877676	488	296	18	51.21	6.49	95.58	chr3	56761445	57113336	NM_001128615	ARHGEF3	-	overlap-inside	antisense	487	Intron_4	--	--	0	1	0	0	0	1	0	0	0	0	0	0	0
chr3	56877189	56877676	488	296	18	51.21	6.49	95.58	chr3	56761445	56950499	NM_001289698	ARHGEF3	-	overlap-inside	antisense	487	Intron_2	--	--	0	1	0	0	0	1	0	0	0	0	0	0	0
chr3	57193369	57194168	800	312	25	59.07	5.13	100	chr3	57124009	57199403	NM_017563	IL17RD	-	overlap-inside	antisense	799	Intron_1.f	--	--	0	1	0	0	0	1	0	0	0	0	0	2	3
chr3	57353459	57354144	686	208	18	60.29	10.58	99.57	chr3	57327726	57530071	NM_001291661	DNAH12	-	overlap-inside	antisense	685	Intron_49	--	--	0	1	0	0	0	1	0	0	0	0	0	0	0
chr3	57371089	57371759	671	321	22	61.11	5.95	100	chr3	57327726	57530071	NM_001291661	DNAH12	-	overlap-inside	antisense	670	Intron_44	--	--	0	1	0	0	0	1	0	0	0	0	0	0	0
chr3	57805333	57805875	543	348	17	58.73	9.03	95.51	chr3	57743173	57914894	NM_007159	SLMAP	+	overlap-inside	antisense	542	Intron_1.f	--	--	0	1	0	0	0	1	0	0	0	0	0	0	0
chr3	58260897	58261448	552	356	15	54.3	6.35	92.65	chr3	58223258	58280461	NM_020676	ABHD6	+	overlap-inside	antisense	551	Intron_6	--	--	0	1	0	0	0	1	0	0	0	0	0	0	0
chr3	58350008	58350544	537	283	18	53.92	7.47	94.17	chr3	58318616	58411854	NM_017771	PXK	+	overlap-inside	antisense	536	Intron_1.f	--	--	0	1	0	0	0	1	0	0	0	0	0	0	0
chr3	58350008	58350544	537	283	18	53.92	7.47	94.17	chr3	58318616	58411854	NM_001289101	PXK	+	overlap-inside	antisense	536	Intron_1.f	--	--	0	1	0	0	0	1	0	0	0	0	0	0	0
chr3	58350008	58350544	537	283	18	53.92	7.47	94.17	chr3	58318616	58411854	NM_001289096	PXK	+	overlap-inside	antisense	536	Intron_1.f	--	--	0	1	0	0	0	1	0	0	0	0	0	0	0
chr3	58350008	58350544	537	283	18	53.92	7.47	94.17	chr3	58318616	58411854	NM_001289095	PXK	+	overlap-inside	antisense	536	Intron_1.f	--	--	0	1	0	0	0	1	0	0	0	0	0	0	0
chr3	58350008	58350544	537	283	18	53.92	7.47	94.17	chr3	58318616	58411854	NM_001289100	PXK	+	overlap-inside	antisense	536	Intron_1.f	--	--	0	1	0	0	0	1	0	0	0	0	0	0	0
chr3	58350008	58350544	537	283	18	53.92	7.47	94.17	chr3	58318616	58411854	NM_001289099	PXK	+	overlap-inside	antisense	536	Intron_1.f	--	--	0	1	0	0	0	1	0	0	0	0	0	0	0
chr3	58350008	58350544	537	283	18	53.92	7.47	94.17	chr3	58318616	58411854	NM_001289098	PXK	+	overlap-inside	antisense	536	Intron_1.f	--	--	0	1	0	0	0	1	0	0	0	0	0	0	0
chr3	58455504	58456506	1003	650	26	50.57	5.42	93.05	chr3	58477822	58488087	NM_001128214	KCTD6	+	upstream	antisense	21317	--	--	--	0	0	0	0	0	0	0	0	1	0	0	0	0
chr3	58531574	58531991	418	179	13	51.47	7.82	97.78	chr3	58490862	58522929	NM_003500	ACOX2	-	upstream	antisense	-8646	--	--	--	0	0	0	0	0	0	0	0	1	0	0	0	0
chr3	61039500	61039899	400	200	15	62.26	8.28	100	chr3	59735035	61237133	NM_002012	FHIT	-	overlap-inside	antisense	399	Intron_2	--	--	0	1	0	0	0	1	0	0	0	0	0	0	0
chr3	61039500	61039899	400	200	15	62.26	8.28	100	chr3	59735035	61237133	NM_001166243	FHIT	-	overlap-inside	antisense	399	Intron_2	--	--	0	1	0	0	0	1	0	0	0	0	0	0	0
chr3	61637448	61638107	660	462	20	68.02	7.6	100	chr3	61547242	62280573	NM_002841	PTPRG	+	overlap-inside	antisense	659	Intron_1.f	--	--	0	1	0	0	0	1	0	0	0	0	0	0	0
chr3	63871141	63871783	643	260	17	51.79	5.7	98.54	chr3	63850232	63989136	NM_000333	ATXN7	+	overlap-inside	antisense	642	Intron_1.f	--	--	0	1	0	0	0	1	0	0	0	0	0	0	0
chr3	64454813	64455312	500	305	14	53.08	6.35	100	chr3	64501330	64673365	NM_182920	ADAMTS9	-	downstream	antisense	46019	--	--	--	0	0	0	0	0	0	0	0	1	0	0	0	0
chr3	64516886	64517783	898	391	23	53.39	6.65	96.67	chr3	64501330	64673365	NM_182920	ADAMTS9	-	overlap-inside	antisense	897	Intron_38	--	--	0	1	0	0	0	1	0	0	0	0	0	0	0
chr3	64847921	64848388	468	278	14	55.44	7.61	96.48	chr3	64705682	64941858	NR_030317	MIR548A2	+	overlap-inside	antisense	467	Intron_3.l	--	--	0	1	0	0	0	1	0	0	0	0	0	0	0
chr3	64847921	64848388	468	278	14	55.44	7.61	96.48	chr3	64670545	64997143	NR_038264	ADAMTS9-AS2	+	overlap-inside	antisense	467	Intron_3	--	--	0	1	0	0	0	1	0	0	0	0	0	0	0
chr3	65737533	65738007	475	198	19	71.56	7.37	100	chr3	65344943	66024509	NM_004742	MAGI1	-	overlap-inside	antisense	474	Intron_1.f	--	--	0	1	0	0	0	1	0	0	0	0	0	0	0
chr3	65737533	65738007	475	198	19	71.56	7.37	100	chr3	65339905	66024509	NM_015520	MAGI1	-	overlap-inside	antisense	474	Intron_1.f	--	--	0	1	0	0	0	1	0	0	0	0	0	0	0
chr3	65737533	65738007	475	198	19	71.56	7.37	100	chr3	65339905	66024509	NM_001033057	MAGI1	-	overlap-inside	antisense	474	Intron_1.f	--	--	0	1	0	0	0	1	0	0	0	0	0	0	0
chr3	66445920	66447166	1247	362	42	62.25	6.14	100	chr3	66429220	66550845	NM_015541	LRIG1	-	overlap-inside	antisense	1246	Intron_11	--	--	0	1	0	0	0	1	0	0	0	0	0	1	1
chr3	66586730	66587372	643	467	19	65.55	6.52	100	chr3	66429220	66550845	NM_015541	LRIG1	-	upstream	antisense	-35886	--	--	--	0	0	0	0	0	0	0	0	1	0	0	0	0
chr3	66727973	66728488	516	262	15	57.96	7.76	100	chr3	66429220	66550845	NM_015541	LRIG1	-	upstream	antisense	-177129	--	--	--	0	0	0	0	0	0	0	0	1	0	0	0	0
chr3	66759807	66760359	553	190	15	54.21	7.06	94.89	chr3	66429220	66550845	NM_015541	LRIG1	-	upstream	antisense	-208963	--	--	--	0	0	0	0	0	0	0	0	1	0	0	0	0
chr3	66857937	66858498	562	290	24	50.45	5.29	90.37	chr3	67048726	67061632	NM_032505	KBTBD8	+	upstream	antisense	190229	--	--	--	0	0	0	0	0	0	0	0	1	0	0	0	0
chr3	67148234	67148852	619	336	20	50.53	5.95	91.73	chr3	67048726	67061632	NM_032505	KBTBD8	+	downstream	antisense	-86603	--	--	--	0	0	0	0	0	0	0	0	1	0	0	0	0
chr3	67161112	67161460	349	174	14	80.16	9.88	100	chr3	67048726	67061632	NM_032505	KBTBD8	+	downstream	antisense	-99481	--	--	--	0	0	0	0	0	0	0	0	1	0	0	0	0
chr3	67853296	67853677	382	191	15	72.34	10.58	100	chr3	67705120	67998136	NR_109992	SUCLG2-AS1	+	overlap-inside	antisense	381	Intron_3	--	--	0	1	0	0	0	1	0	0	0	0	0	0	0
chr3	68133516	68134077	562	374	15	53.34	5.64	96.56	chr3	68040733	68594771	NM_001252216	FAM19A1	+	overlap-inside	antisense	561	Intron_2	--	--	0	1	0	0	0	1	0	0	0	0	0	0	0
chr3	68133516	68134077	562	374	15	53.34	5.64	96.56	chr3	68053358	68594771	NM_213609	FAM19A1	+	overlap-inside	antisense	561	Intron_2	--	--	0	1	0	0	0	1	0	0	0	0	0	0	0
chr3	68804490	68805339	850	419	25	88.38	9.88	100	chr3	68780914	68981761	NM_182522	FAM19A4	-	overlap-inside	antisense	849	Intron_3	--	--	0	1	0	0	0	1	0	0	0	0	0	0	0
chr3	68804490	68805339	850	419	25	88.38	9.88	100	chr3	68780914	68981761	NM_001005527	FAM19A4	-	overlap-inside	antisense	849	Intron_3	--	--	0	1	0	0	0	1	0	0	0	0	0	0	0
chr3	68943210	68943752	543	313	20	62.56	7.22	100	chr3	68780914	68981761	NM_182522	FAM19A4	-	overlap-inside	antisense	542	Intron_1.f	--	--	0	1	0	0	0	1	0	0	0	0	0	0	0
chr3	68943210	68943752	543	313	20	62.56	7.22	100	chr3	68780914	68981761	NM_001005527	FAM19A4	-	overlap-inside	antisense	542	Intron_1.f	--	--	0	1	0	0	0	1	0	0	0	0	0	0	0
chr3	69022048	69022560	513	319	15	58.28	7.76	100	chr3	69024362	69063045	NM_173654	EOGT	-	downstream	antisense	-1802	downstream	--	--	0	0	0	0	0	0	0	1	0	0	0	1	1
chr3	69022048	69022560	513	319	15	58.28	7.76	100	chr3	69024362	69063045	NM_001278689	EOGT	-	downstream	antisense	-1802	downstream	--	--	0	0	0	0	0	0	0	1	0	0	0	1	1
chr3	69022048	69022560	513	319	15	58.28	7.76	100	chr3	69024362	69063045	NR_103826	EOGT	-	downstream	antisense	-1802	downstream	--	--	0	0	0	0	0	0	0	1	0	0	0	1	1
chr3	69064378	69065068	691	495	24	50.45	5.36	89.41	chr3	69024362	69063045	NM_173654	EOGT	-	upstream	antisense	-1333	upstream	--	--	1	0	0	0	0	0	0	0	0	0	0	0	0
chr3	69064378	69065068	691	495	24	50.45	5.36	89.41	chr3	69024362	69063045	NM_001278689	EOGT	-	upstream	antisense	-1333	upstream	--	--	1	0	0	0	0	0	0	0	0	0	0	0	0
chr3	69064378	69065068	691	495	24	50.45	5.36	89.41	chr3	69024362	69063045	NR_103826	EOGT	-	upstream	antisense	-1333	upstream	--	--	1	0	0	0	0	0	0	0	0	0	0	0	0
chr3	69870802	69871310	509	279	19	71.56	7.9	100	chr3	69812961	70017488	NM_006722	MITF	+	overlap-inside	antisense	508	Intron_1.f	--	--	0	1	0	0	0	1	0	0	0	0	0	0	0
chr3	69870802	69871310	509	279	19	71.56	7.9	100	chr3	69788585	70017488	NM_198159	MITF	+	overlap-inside	antisense	508	Intron_1.f	--	--	0	1	0	0	0	1	0	0	0	0	0	0	0
```
