## Supplemental Table S5 for "Fragile X Mental Retardation Protein regulates R-loop formation and prevents global chromosome fragility" (part 2 of 2)

```
chr3	69870802	69871310	509	279	19	71.56	7.9	100	chr3	69812706	70017488	NM_001184967	MITF	+	overlap-inside	antisense	508	Intron_1.f	--	--	0	1	0	0	0	1	0	0	0	0	0	0	0
chr3	69969159	69969952	794	392	19	50.15	10.13	87.31	chr3	69812961	70017488	NM_006722	MITF	+	overlap-inside	antisense	793	Intron_2	--	--	0	1	0	0	0	1	0	0	0	0	0	0	0
chr3	69969159	69969952	794	392	19	50.15	10.13	87.31	chr3	69788585	70017488	NM_198159	MITF	+	overlap-inside	antisense	793	Intron_2	--	--	0	1	0	0	0	1	0	0	0	0	0	0	0
chr3	69969159	69969952	794	392	19	50.15	10.13	87.31	chr3	69915374	70017488	NM_198177	MITF	+	overlap-inside	antisense	793	Intron_2	--	--	0	1	0	0	0	1	0	0	0	0	0	0	0
chr3	69969159	69969952	794	392	19	50.15	10.13	87.31	chr3	69812706	70017488	NM_001184967	MITF	+	overlap-inside	antisense	793	Intron_2	--	--	0	1	0	0	0	1	0	0	0	0	0	0	0
chr3	71141878	71142544	667	492	21	55.73	5.42	99.79	chr3	71003864	71180092	NM_001244815	FOXP1	-	overlap-inside	antisense	666	Intron_2	--	--	0	1	0	0	0	1	0	0	0	0	0	0	0
chr3	71141878	71142544	667	492	21	55.73	5.42	99.79	chr3	71003864	71294316	NM_001244814	FOXP1	-	overlap-inside	antisense	666	Intron_3	--	--	0	1	0	0	0	1	0	0	0	0	0	0	0
chr3	71141878	71142544	667	492	21	55.73	5.42	99.79	chr3	71003864	71633140	NM_001244810	FOXP1	-	overlap-inside	antisense	666	Intron_7	--	--	0	1	0	0	0	1	0	0	0	0	0	0	0
chr3	71141878	71142544	667	492	21	55.73	5.42	99.79	chr3	71003864	71353911	NM_001244812	FOXP1	-	overlap-inside	antisense	666	Intron_4	--	--	0	1	0	0	0	1	0	0	0	0	0	0	0
chr3	71141878	71142544	667	492	21	55.73	5.42	99.79	chr3	71003864	71592708	NM_001244816	FOXP1	-	overlap-inside	antisense	666	Intron_6	--	--	0	1	0	0	0	1	0	0	0	0	0	0	0
chr3	71141878	71142544	667	492	21	55.73	5.42	99.79	chr3	71003864	71632904	NM_001244808	FOXP1	-	overlap-inside	antisense	666	Intron_7	--	--	0	1	0	0	0	1	0	0	0	0	0	0	0
chr3	71141878	71142544	667	492	21	55.73	5.42	99.79	chr3	71003864	71633140	NM_032682	FOXP1	-	overlap-inside	antisense	666	Intron_7	--	--	0	1	0	0	0	1	0	0	0	0	0	0	0
chr3	71301955	71302360	406	196	14	63.97	9.17	100	chr3	71247033	71633140	NM_001012505	FOXP1	-	overlap-inside	antisense	405	Intron_5	--	--	0	1	0	0	0	1	0	0	0	0	0	0	0
chr3	71301955	71302360	406	196	14	63.97	9.17	100	chr3	71003864	71633140	NM_001244810	FOXP1	-	overlap-inside	antisense	405	Intron_5	--	--	0	1	0	0	0	1	0	0	0	0	0	0	0
chr3	71301955	71302360	406	196	14	63.97	9.17	100	chr3	71003864	71353911	NM_001244812	FOXP1	-	overlap-inside	antisense	405	Intron_2	--	--	0	1	0	0	0	1	0	0	0	0	0	0	0
chr3	71301955	71302360	406	196	14	63.97	9.17	100	chr3	71003864	71592708	NM_001244816	FOXP1	-	overlap-inside	antisense	405	Intron_4	--	--	0	1	0	0	0	1	0	0	0	0	0	0	0
chr3	71301955	71302360	406	196	14	63.97	9.17	100	chr3	71003864	71632904	NM_001244808	FOXP1	-	overlap-inside	antisense	405	Intron_5	--	--	0	1	0	0	0	1	0	0	0	0	0	0	0
chr3	71301955	71302360	406	196	14	63.97	9.17	100	chr3	71003864	71633140	NM_032682	FOXP1	-	overlap-inside	antisense	405	Intron_5	--	--	0	1	0	0	0	1	0	0	0	0	0	0	0
chr3	71308003	71308528	526	306	20	62.56	7.93	100	chr3	71247033	71633140	NM_001012505	FOXP1	-	overlap-inside	antisense	525	Intron_5	--	--	0	1	0	0	0	1	0	0	0	0	0	1	1
chr3	71308003	71308528	526	306	20	62.56	7.93	100	chr3	71003864	71633140	NM_001244810	FOXP1	-	overlap-inside	antisense	525	Intron_5	--	--	0	1	0	0	0	1	0	0	0	0	0	1	1
chr3	71308003	71308528	526	306	20	62.56	7.93	100	chr3	71003864	71353911	NM_001244812	FOXP1	-	overlap-inside	antisense	525	Intron_2	--	--	0	1	0	0	0	1	0	0	0	0	0	1	1
chr3	71308003	71308528	526	306	20	62.56	7.93	100	chr3	71003864	71592708	NM_001244816	FOXP1	-	overlap-inside	antisense	525	Intron_4	--	--	0	1	0	0	0	1	0	0	0	0	0	1	1
chr3	71308003	71308528	526	306	20	62.56	7.93	100	chr3	71003864	71632904	NM_001244808	FOXP1	-	overlap-inside	antisense	525	Intron_5	--	--	0	1	0	0	0	1	0	0	0	0	0	1	1
chr3	71308003	71308528	526	306	20	62.56	7.93	100	chr3	71003864	71633140	NM_032682	FOXP1	-	overlap-inside	antisense	525	Intron_5	--	--	0	1	0	0	0	1	0	0	0	0	0	1	1
chr3	71510586	71511144	559	276	21	55.73	6.2	99.79	chr3	71247033	71633140	NM_001012505	FOXP1	-	overlap-inside	antisense	558	Intron_3	--	--	0	1	0	0	0	1	0	0	0	0	0	0	0
chr3	71510586	71511144	559	276	21	55.73	6.2	99.79	chr3	71003864	71633140	NM_001244810	FOXP1	-	overlap-inside	antisense	558	Intron_3	--	--	0	1	0	0	0	1	0	0	0	0	0	0	0
chr3	71510586	71511144	559	276	21	55.73	6.2	99.79	chr3	71003864	71592708	NM_001244816	FOXP1	-	overlap-inside	antisense	558	Intron_2	--	--	0	1	0	0	0	1	0	0	0	0	0	0	0
chr3	71510586	71511144	559	276	21	55.73	6.2	99.79	chr3	71003864	71632904	NM_001244808	FOXP1	-	overlap-inside	antisense	558	Intron_3	--	--	0	1	0	0	0	1	0	0	0	0	0	0	0
chr3	71510586	71511144	559	276	21	55.73	6.2	99.79	chr3	71003864	71633140	NM_032682	FOXP1	-	overlap-inside	antisense	558	Intron_3	--	--	0	1	0	0	0	1	0	0	0	0	0	0	0
chr3	71584361	71585105	745	517	24	65.37	6.05	100	chr3	71247033	71633140	NM_001012505	FOXP1	-	overlap-inside	antisense	744	Intron_2	--	--	0	1	0	0	0	1	0	0	0	0	0	0	0
chr3	71584361	71585105	745	517	24	65.37	6.05	100	chr3	71003864	71633140	NM_001244810	FOXP1	-	overlap-inside	antisense	744	Intron_2	--	--	0	1	0	0	0	1	0	0	0	0	0	0	0
chr3	71584361	71585105	745	517	24	65.37	6.05	100	chr3	71003864	71592708	NM_001244816	FOXP1	-	overlap-inside	antisense	744	Intron_1.f	--	--	0	1	0	0	0	1	0	0	0	0	0	0	0
chr3	71584361	71585105	745	517	24	65.37	6.05	100	chr3	71003864	71632904	NM_001244808	FOXP1	-	overlap-inside	antisense	744	Intron_2	--	--	0	1	0	0	0	1	0	0	0	0	0	0	0
chr3	71584361	71585105	745	517	24	65.37	6.05	100	chr3	71003864	71633140	NM_032682	FOXP1	-	overlap-inside	antisense	744	Intron_2	--	--	0	1	0	0	0	1	0	0	0	0	0	0	0
chr3	71763004	71763407	404	198	14	58.51	8.23	100	chr3	71728439	71774526	NM_001134651	EIF4E3	-	overlap-inside	antisense	403	Intron_1.f	--	--	0	1	0	0	0	1	0	0	0	0	0	0	0
chr3	71763004	71763407	404	198	14	58.51	8.23	100	chr3	71728439	71802775	NM_001282886	EIF4E3	-	overlap-inside	antisense	403	Intron_2	--	--	0	1	0	0	0	1	0	0	0	0	0	0	0
chr3	71763004	71763407	404	198	14	58.51	8.23	100	chr3	71728439	71778269	NM_001134650	EIF4E3	-	overlap-inside	antisense	403	Intron_2	--	--	0	1	0	0	0	1	0	0	0	0	0	0	0
chr3	71763004	71763407	404	198	14	58.51	8.23	100	chr3	71728439	71803534	NM_001134649	EIF4E3	-	overlap-inside	antisense	403	Intron_2	--	--	0	1	0	0	0	1	0	0	0	0	0	0	0
chr3	71763004	71763407	404	198	14	58.51	8.23	100	chr3	71728439	71803924	NM_173359	EIF4E3	-	overlap-inside	antisense	403	Intron_2	--	--	0	1	0	0	0	1	0	0	0	0	0	0	0
chr3	72047135	72048081	947	751	32	56.12	5.73	100	chr3	72084669	72149606	NR_104116	LINC00877	-	downstream	antisense	36589	--	--	--	0	0	0	0	0	0	0	0	1	0	0	0	0
chr3	72226791	72227507	717	417	22	64.39	7.76	100	chr3	72200407	72223490	NR_038221	LINC00870	+	downstream	antisense	-3302	--	--	--	0	0	0	0	0	0	0	0	1	1	1	8	8
chr3	72260926	72261456	531	331	25	65.56	7.74	100	chr3	72200407	72223490	NR_038221	LINC00870	+	downstream	antisense	-37437	--	--	--	0	0	0	0	0	0	0	0	1	0	0	1	1
chr3	72745520	72745864	345	172	18	78.29	7.98	100	chr3	72798427	72897598	NM_018130	SHQ1	-	downstream	antisense	52564	--	--	--	0	0	0	0	0	0	0	0	1	0	0	0	0
chr3	73391568	73392190	623	304	18	51.21	7.73	95.58	chr3	73431580	73483147	NM_001303142	PDZRN3	-	downstream	antisense	39391	--	--	--	0	0	0	0	0	0	0	0	1	0	0	0	0
chr3	73391568	73392190	623	304	18	51.21	7.73	95.58	chr3	73431580	73523783	NM_001303141	PDZRN3	-	downstream	antisense	39391	--	--	--	0	0	0	0	0	0	0	0	1	0	0	0	0
chr3	73391568	73392190	623	304	18	51.21	7.73	95.58	chr3	73431580	73610829	NM_001303140	PDZRN3	-	downstream	antisense	39391	--	--	--	0	0	0	0	0	0	0	0	1	0	0	0	0
chr3	73391568	73392190	623	304	18	51.21	7.73	95.58	chr3	73431580	73618666	NM_001303139	PDZRN3	-	downstream	antisense	39391	--	--	--	0	0	0	0	0	0	0	0	1	0	0	0	0
chr3	73391568	73392190	623	304	18	51.21	7.73	95.58	chr3	73431580	73674072	NM_015009	PDZRN3	-	downstream	antisense	39391	--	--	--	0	0	0	0	0	0	0	0	1	0	0	0	0
chr3	73423083	73423615	533	355	16	62.79	7.06	100	chr3	73431580	73483147	NM_001303142	PDZRN3	-	downstream	antisense	7966	--	--	--	0	0	0	0	0	0	0	0	1	0	0	0	0
chr3	73423083	73423615	533	355	16	62.79	7.06	100	chr3	73431580	73523783	NM_001303141	PDZRN3	-	downstream	antisense	7966	--	--	--	0	0	0	0	0	0	0	0	1	0	0	0	0
chr3	73423083	73423615	533	355	16	62.79	7.06	100	chr3	73431580	73610829	NM_001303140	PDZRN3	-	downstream	antisense	7966	--	--	--	0	0	0	0	0	0	0	0	1	0	0	0	0
chr3	73423083	73423615	533	355	16	62.79	7.06	100	chr3	73431580	73618666	NM_001303139	PDZRN3	-	downstream	antisense	7966	--	--	--	0	0	0	0	0	0	0	0	1	0	0	0	0
chr3	73423083	73423615	533	355	16	62.79	7.06	100	chr3	73431580	73674072	NM_015009	PDZRN3	-	downstream	antisense	7966	--	--	--	0	0	0	0	0	0	0	0	1	0	0	0	0
chr3	74051922	74052458	537	178	16	62.36	7.06	100	chr3	74311719	74570291	NM_020872	CNTN3	-	downstream	antisense	259262	--	--	--	0	0	0	0	0	0	0	0	1	0	0	0	0
chr3	74430799	74431415	617	378	19	56.78	9.3	100	chr3	74311719	74570291	NM_020872	CNTN3	-	overlap-inside	antisense	616	Intron_4	--	--	0	1	0	0	0	1	0	0	0	0	0	0	0
chr3	75460023	75460753	731	494	20	60.99	6.97	100	chr3	75470702	75484266	NR_024241	FAM86DP	-	downstream	antisense	9950	--	--	--	0	0	0	0	0	0	0	0	1	0	0	0	0
chr3	76766248	76766750	503	303	15	59.36	7.76	99.6	chr3	77089293	77699114	NM_002942	ROBO2	+	upstream	antisense	322544	--	--	--	0	0	0	0	0	0	0	0	1	0	0	0	0
chr3	76766248	76766750	503	303	15	59.36	7.76	99.6	chr3	77089293	77699114	NM_001290040	ROBO2	+	upstream	antisense	322544	--	--	--	0	0	0	0	0	0	0	0	1	0	0	0	0
chr3	76766248	76766750	503	303	15	59.36	7.76	99.6	chr3	77089293	77699114	NM_001290039	ROBO2	+	upstream	antisense	322544	--	--	--	0	0	0	0	0	0	0	0	1	0	0	0	0
chr3	76766248	76766750	503	303	15	59.36	7.76	99.6	chr3	77089293	77699114	NM_001290065	ROBO2	+	upstream	antisense	322544	--	--	--	0	0	0	0	0	0	0	0	1	0	0	0	0
chr3	77147049	77147740	692	234	17	53.8	9.17	94.01	chr3	77089293	77699114	NM_002942	ROBO2	+	overlap-inside	antisense	691	Intron_1.f-Intron_2	--	--	0	1	1	0	1	1	0	0	0	0	0	0	0
chr3	77147049	77147740	692	234	17	53.8	9.17	94.01	chr3	77147162	77699114	NM_001128929	ROBO2	+	overlap-5end	antisense	578	upstream-Intron_1.f	--	--	1	1	1	1	1	1	0	0	0	0	0	0	0
chr3	77147049	77147740	692	234	17	53.8	9.17	94.01	chr3	77089293	77699114	NM_001290040	ROBO2	+	overlap-inside	antisense	691	Intron_1.f-Intron_2	--	--	0	1	1	0	1	1	0	0	0	0	0	0	0
chr3	77147049	77147740	692	234	17	53.8	9.17	94.01	chr3	77089293	77699114	NM_001290039	ROBO2	+	overlap-inside	antisense	691	Intron_1.f-Intron_2	--	--	0	1	1	0	1	1	0	0	0	0	0	0	0
chr3	77147049	77147740	692	234	17	53.8	9.17	94.01	chr3	77089293	77699114	NM_001290065	ROBO2	+	overlap-inside	antisense	691	Intron_1.f-Intron_2	--	--	0	1	0	1	1	1	0	0	0	0	0	0	0
chr3	77293457	77294112	656	422	20	50.53	6.79	91.73	chr3	77089293	77699114	NM_002942	ROBO2	+	overlap-inside	antisense	655	Intron_2	--	--	0	1	0	0	0	1	0	0	0	0	0	0	0
chr3	77293457	77294112	656	422	20	50.53	6.79	91.73	chr3	77147162	77699114	NM_001128929	ROBO2	+	overlap-inside	antisense	655	Intron_1.f	--	--	0	1	0	0	0	1	0	0	0	0	0	0	0
chr3	77293457	77294112	656	422	20	50.53	6.79	91.73	chr3	77089293	77699114	NM_001290040	ROBO2	+	overlap-inside	antisense	655	Intron_2	--	--	0	1	0	0	0	1	0	0	0	0	0	0	0
chr3	77293457	77294112	656	422	20	50.53	6.79	91.73	chr3	77089293	77699114	NM_001290039	ROBO2	+	overlap-inside	antisense	655	Intron_2	--	--	0	1	0	0	0	1	0	0	0	0	0	0	0
chr3	77293457	77294112	656	422	20	50.53	6.79	91.73	chr3	77089293	77699114	NM_001290065	ROBO2	+	overlap-inside	antisense	655	Intron_2	--	--	0	1	0	0	0	1	0	0	0	0	0	0	0
chr3	78606824	78607217	394	197	14	64.77	9.88	100	chr3	78646387	79068609	NM_133631	ROBO1	-	downstream	antisense	39171	--	--	--	0	0	0	0	0	0	0	0	1	0	0	0	0
chr3	78606824	78607217	394	197	14	64.77	9.88	100	chr3	78646387	79068609	NM_001145845	ROBO1	-	downstream	antisense	39171	--	--	--	0	0	0	0	0	0	0	0	1	0	0	0	0
chr3	78606824	78607217	394	197	14	64.77	9.88	100	chr3	78646387	79817059	NM_002941	ROBO1	-	downstream	antisense	39171	--	--	--	0	0	0	0	0	0	0	0	1	0	0	0	0
chr3	78707410	78707848	439	255	16	52.65	6.81	100	chr3	78646387	79068609	NM_133631	ROBO1	-	overlap-inside	antisense	438	Intron_16	--	--	0	1	0	0	0	1	0	0	0	0	0	0	0
chr3	78707410	78707848	439	255	16	52.65	6.81	100	chr3	78646387	79068609	NM_001145845	ROBO1	-	overlap-inside	antisense	438	Intron_16	--	--	0	1	0	0	0	1	0	0	0	0	0	0	0
chr3	78707410	78707848	439	255	16	52.65	6.81	100	chr3	78646387	79817059	NM_002941	ROBO1	-	overlap-inside	antisense	438	Intron_17	--	--	0	1	0	0	0	1	0	0	0	0	0	0	0
chr3	78843611	78843955	345	172	16	71.89	7.88	100	chr3	78646387	79068609	NM_133631	ROBO1	-	overlap-inside	antisense	344	Intron_2	--	--	0	1	0	0	0	1	0	0	0	0	0	0	0
chr3	78843611	78843955	345	172	16	71.89	7.88	100	chr3	78646387	79068609	NM_001145845	ROBO1	-	overlap-inside	antisense	344	Intron_2	--	--	0	1	0	0	0	1	0	0	0	0	0	0	0
chr3	78843611	78843955	345	172	16	71.89	7.88	100	chr3	78646387	79817059	NM_002941	ROBO1	-	overlap-inside	antisense	344	Intron_4	--	--	0	1	0	0	0	1	0	0	0	0	0	0	0
chr3	79969692	79970229	538	193	16	52.65	6.56	100	chr3	78646387	79817059	NM_002941	ROBO1	-	upstream	antisense	-152634	--	--	--	0	0	0	0	0	0	0	0	1	0	0	0	0
chr3	79994247	79994823	577	250	19	71.56	7.67	100	chr3	78646387	79817059	NM_002941	ROBO1	-	upstream	antisense	-177189	--	--	--	0	0	0	0	0	0	0	0	1	0	0	0	0
chr3	80954222	80955219	998	808	32	64.69	5.75	99.36	chr3	81538849	81810950	NM_000158	GBE1	-	downstream	antisense	583631	--	--	--	0	0	0	0	0	0	0	0	1	0	0	0	0
chr3	81448453	81448894	442	191	16	69.33	9.15	100	chr3	81538849	81810950	NM_000158	GBE1	-	downstream	antisense	89956	--	--	--	0	0	0	0	0	0	0	0	1	0	0	0	0
chr3	81994054	81994737	684	329	19	66.7	7.76	100	chr3	81538849	81810950	NM_000158	GBE1	-	upstream	antisense	-183105	--	--	--	0	0	0	0	0	0	0	0	1	1	1	1	1
chr3	82782157	82782594	438	245	15	62.26	8.42	100	chr3	81538849	81810950	NM_000158	GBE1	-	upstream	antisense	-971208	--	--	--	0	0	0	0	0	0	0	0	1	0	0	0	0
chr3	84536442	84537164	723	255	18	57.03	11.29	100	chr3	84687555	84918726	NR_033860	LINC00971	-	downstream	antisense	150392	--	--	--	0	0	0	0	0	0	0	0	1	0	0	0	0
chr3	84615509	84616184	676	307	26	59.96	5.62	97.49	chr3	84687555	84918726	NR_033860	LINC00971	-	downstream	antisense	71372	--	--	--	0	0	0	0	0	0	0	0	1	0	0	0	0
chr3	84952690	84953137	448	195	16	52.65	6.46	100	chr3	84687555	84918726	NR_033860	LINC00971	-	upstream	antisense	-33965	--	--	--	0	0	0	0	0	0	0	0	1	0	0	0	0
chr3	85422521	85423195	675	482	22	55.73	5.99	99.79	chr3	85008132	86123579	NM_001167674	CADM2	+	overlap-inside	antisense	674	Intron_1.f	--	--	0	1	0	0	0	1	0	0	0	0	0	0	0
chr3	85422521	85423195	675	482	22	55.73	5.99	99.79	chr3	85008132	86123579	NM_001167675	CADM2	+	overlap-inside	antisense	674	Intron_1.f	--	--	0	1	0	0	0	1	0	0	0	0	0	0	0
chr3	85506115	85506668	554	353	19	56.78	6.39	100	chr3	85008132	86123579	NM_001167674	CADM2	+	overlap-inside	antisense	553	Intron_1.f	--	--	0	1	0	0	0	1	0	0	0	0	0	0	0
chr3	85506115	85506668	554	353	19	56.78	6.39	100	chr3	85008132	86123579	NM_001167675	CADM2	+	overlap-inside	antisense	553	Intron_1.f	--	--	0	1	0	0	0	1	0	0	0	0	0	0	0
chr3	86038675	86039374	700	406	25	55.13	4.66	93.38	chr3	85008132	86123579	NM_001167674	CADM2	+	overlap-inside	antisense	699	Intron_8	--	--	0	1	0	0	0	1	0	0	0	0	0	0	0
chr3	86038675	86039374	700	406	25	55.13	4.66	93.38	chr3	85008132	86123579	NM_001167675	CADM2	+	overlap-inside	antisense	699	Intron_8	--	--	0	1	0	0	0	1	0	0	0	0	0	0	0
chr3	86038675	86039374	700	406	25	55.13	4.66	93.38	chr3	85554208	86123579	NM_001256505	CADM2	+	overlap-inside	antisense	699	Intron_8	--	--	0	1	0	0	0	1	0	0	0	0	0	0	0
chr3	86038675	86039374	700	406	25	55.13	4.66	93.38	chr3	85775631	86123579	NM_153184	CADM2	+	overlap-inside	antisense	699	Intron_8	--	--	0	1	0	0	0	1	0	0	0	0	0	0	0
chr3	86038675	86039374	700	406	25	55.13	4.66	93.38	chr3	85554208	86123579	NM_001256504	CADM2	+	overlap-inside	antisense	699	Intron_9	--	--	0	1	0	0	0	1	0	0	0	0	0	0	0
chr3	86038675	86039374	700	406	25	55.13	4.66	93.38	chr3	85554208	86123579	NM_001256503	CADM2	+	overlap-inside	antisense	699	Intron_8	--	--	0	1	0	0	0	1	0	0	0	0	0	0	0
chr3	86038675	86039374	700	406	25	55.13	4.66	93.38	chr3	85554208	86123579	NM_001256502	CADM2	+	overlap-inside	antisense	699	Intron_9	--	--	0	1	0	0	0	1	0	0	0	0	0	0	0
chr3	87685974	87686318	345	172	14	80.16	9.88	100	chr3	88031725	88042919	NM_000866	HTR1F	+	upstream	antisense	345408	--	--	--	0	0	0	0	0	0	0	0	1	0	0	0	0
chr3	88298512	88299022	511	348	17	72.29	10.58	100	chr3	88198892	88207115	NM_173824	C3orf38	+	downstream	antisense	-91398	--	--	--	0	0	0	0	0	0	0	0	1	0	0	0	0
chr3	88657832	88658413	582	198	18	51.21	6.19	92.93	chr3	88198892	88207115	NM_173824	C3orf38	+	downstream	antisense	-450718	--	--	--	0	0	0	0	0	0	0	0	1	0	0	0	0
chr3	88900436	88900864	429	176	13	54.04	7.76	94.45	chr3	89156673	89531284	NM_005233	EPHA3	+	upstream	antisense	255810	--	--	--	0	0	0	0	0	0	0	0	1	0	0	0	0
chr3	88900436	88900864	429	176	13	54.04	7.76	94.45	chr3	89156673	89449495	NM_182644	EPHA3	+	upstream	antisense	255810	--	--	--	0	0	0	0	0	0	0	0	1	0	0	0	0
chr3	89251285	89251704	420	190	15	69.52	9.88	100	chr3	89156673	89531284	NM_005233	EPHA3	+	overlap-inside	antisense	419	Intron_2	--	--	0	1	0	0	0	1	0	0	0	0	0	0	0
chr3	89251285	89251704	420	190	15	69.52	9.88	100	chr3	89156673	89449495	NM_182644	EPHA3	+	overlap-inside	antisense	419	Intron_2	--	--	0	1	0	0	0	1	0	0	0	0	0	0	0
chr3	89942959	89943421	463	289	14	55.44	8.9	96.48	chr3	89156673	89531284	NM_005233	EPHA3	+	downstream	antisense	-411676	--	--	--	0	0	0	0	0	0	0	0	1	0	0	0	0
chr3	93602226	93603054	829	567	24	84.08	7.76	100	chr3	93591880	93692934	NM_000313	PROS1	-	overlap-inside	antisense	828	Intron_12	--	--	0	1	0	0	0	1	0	0	0	0	0	0	0
chr3	93668659	93669516	858	187	27	67.95	5.42	100	chr3	93591880	93692934	NM_000313	PROS1	-	overlap-inside	antisense	857	Intron_1.f	--	--	0	1	0	0	0	1	0	0	0	0	0	0	0
chr3	93999499	93999998	500	185	17	58.73	6.1	95.51	chr3	93781854	93845630	NM_022072	NSUN3	+	downstream	antisense	-153870	--	--	--	0	0	0	0	0	0	0	0	1	0	0	0	0
chr3	97902317	97903000	684	309	17	54.47	7.76	93.08	chr3	97887543	97888485	NM_001005515	OR5H15	+	downstream	antisense	-13833	--	--	--	0	0	0	0	0	0	0	0	1	0	0	0	0
chr3	98133403	98134002	600	224	18	65.04	8.65	100	chr3	98109509	98110475	NM_001005516	OR5K3	+	downstream	antisense	-22929	--	--	--	0	0	0	0	0	0	0	0	1	0	0	0	0
chr3	99677152	99677753	602	411	18	65.04	7.34	100	chr3	99536677	99897476	NM_032359	CMSS1	+	overlap-inside	antisense	601	Intron_1.f	--	--	0	1	0	0	0	1	0	0	0	0	0	0	0
chr3	99677152	99677753	602	411	18	65.04	7.34	100	chr3	99566766	99833357	NM_001042459	FILIP1L	-	overlap-inside	antisense	601	Intron_1.f	--	--	0	1	0	0	0	1	0	0	0	0	0	0	0
chr3	99677152	99677753	602	411	18	65.04	7.34	100	chr3	99273152	99717059	NR_031662	MIR548G	-	overlap-inside	antisense	601	Intron_1.f	--	--	0	1	0	0	0	1	0	0	0	0	0	0	0
chr3	99677152	99677753	602	411	18	65.04	7.34	100	chr3	99551987	99833357	NM_182909	FILIP1L	-	overlap-inside	antisense	601	Intron_1.f	--	--	0	1	0	0	0	1	0	0	0	0	0	0	0
chr3	99787303	99787801	499	249	14	53.18	8.47	96.9	chr3	99536677	99897476	NM_032359	CMSS1	+	overlap-inside	antisense	498	Intron_1.f	--	--	0	1	0	0	0	1	0	0	0	0	0	0	0
chr3	99787303	99787801	499	249	14	53.18	8.47	96.9	chr3	99566766	99833357	NM_001042459	FILIP1L	-	overlap-inside	antisense	498	Intron_1.f	--	--	0	1	0	0	0	1	0	0	0	0	0	0	0
chr3	99787303	99787801	499	249	14	53.18	8.47	96.9	chr3	99551987	99833357	NM_182909	FILIP1L	-	overlap-inside	antisense	498	Intron_1.f	--	--	0	1	0	0	0	1	0	0	0	0	0	0	0
chr3	101101900	101102757	858	347	33	85.12	7.61	100	chr3	101090696	101232085	NM_001282804	SENP7	-	overlap-inside	antisense	857	Intron_4.l	--	--	0	1	0	0	0	1	0	0	0	1	1	1	1
chr3	101101900	101102757	858	347	33	85.12	7.61	100	chr3	101043032	101232085	NM_001282803	SENP7	-	overlap-inside	antisense	857	Intron_3	--	--	0	1	0	0	0	1	0	0	0	1	1	1	1
chr3	101101900	101102757	858	347	33	85.12	7.61	100	chr3	101043032	101232085	NM_020654	SENP7	-	overlap-inside	antisense	857	Intron_6	--	--	0	1	0	0	0	1	0	0	0	1	1	1	1
chr3	101101900	101102757	858	347	33	85.12	7.61	100	chr3	101043032	101232085	NM_001282801	SENP7	-	overlap-inside	antisense	857	Intron_5	--	--	0	1	0	0	0	1	0	0	0	1	1	1	1
chr3	101101900	101102757	858	347	33	85.12	7.61	100	chr3	101043032	101232085	NM_001282802	SENP7	-	overlap-inside	antisense	857	Intron_5	--	--	0	1	0	0	0	1	0	0	0	1	1	1	1
chr3	101101900	101102757	858	347	33	85.12	7.61	100	chr3	101043032	101232085	NM_001077203	SENP7	-	overlap-inside	antisense	857	Intron_5	--	--	0	1	0	0	0	1	0	0	0	1	1	1	1
chr3	101123706	101124297	592	369	16	52.65	6.56	100	chr3	101090696	101232085	NM_001282804	SENP7	-	overlap-inside	antisense	591	Intron_4.l	--	--	0	1	0	0	0	1	0	0	0	0	0	0	0
chr3	101123706	101124297	592	369	16	52.65	6.56	100	chr3	101043032	101232085	NM_001282803	SENP7	-	overlap-inside	antisense	591	Intron_3	--	--	0	1	0	0	0	1	0	0	0	0	0	0	0
chr3	101123706	101124297	592	369	16	52.65	6.56	100	chr3	101043032	101232085	NM_020654	SENP7	-	overlap-inside	antisense	591	Intron_5	--	--	0	1	0	0	0	1	0	0	0	0	0	0	0
chr3	101123706	101124297	592	369	16	52.65	6.56	100	chr3	101043032	101232085	NM_001282801	SENP7	-	overlap-inside	antisense	591	Intron_4	--	--	0	1	0	0	0	1	0	0	0	0	0	0	0
chr3	101123706	101124297	592	369	16	52.65	6.56	100	chr3	101043032	101232085	NM_001282802	SENP7	-	overlap-inside	antisense	591	Intron_4	--	--	0	1	0	0	0	1	0	0	0	0	0	0	0
chr3	101123706	101124297	592	369	16	52.65	6.56	100	chr3	101043032	101232085	NM_001077203	SENP7	-	overlap-inside	antisense	591	Intron_5	--	--	0	1	0	0	0	1	0	0	0	0	0	0	0
chr3	101583402	101584142	741	502	25	55.13	6.16	93.38	chr3	101568357	101579869	NM_031419	NFKBIZ	+	downstream	antisense	-3534	--	--	--	0	0	0	0	0	0	0	0	1	0	0	0	0
chr3	101583402	101584142	741	502	25	55.13	6.16	93.38	chr3	101546833	101579869	NM_001005474	NFKBIZ	+	downstream	antisense	-3534	--	--	--	0	0	0	0	0	0	0	0	1	0	0	0	0
chr3	101799371	101799939	569	404	15	52.68	9.17	100	chr3	101659702	101716770	NR_026934	LOC152225	+	downstream	antisense	-82602	--	--	--	0	0	0	0	0	0	0	0	1	0	0	0	0
chr3	101833700	101834122	423	147	14	61.78	9.17	100	chr3	101659702	101716770	NR_026934	LOC152225	+	downstream	antisense	-116931	--	--	--	0	0	0	0	0	0	0	0	1	0	0	0	0
chr3	101842107	101842838	732	191	20	52.09	4.99	99.48	chr3	101659702	101716770	NR_026934	LOC152225	+	downstream	antisense	-125338	--	--	--	0	0	0	0	0	0	0	0	1	2	2	2	2
chr3	101896442	101897167	726	425	18	50.24	7.6	87.39	chr3	101659702	101716770	NR_026934	LOC152225	+	downstream	antisense	-179673	--	--	--	0	0	0	0	0	0	0	0	1	0	0	0	0
chr3	102222022	102222543	522	257	15	57.33	7.06	100	chr3	102153858	102198685	NM_175056	ZPLD1	+	downstream	antisense	-23338	--	--	--	0	0	0	0	0	0	0	0	1	0	0	0	0
chr3	102339304	102340116	813	278	27	63.59	8.42	100	chr3	102153858	102198685	NM_175056	ZPLD1	+	downstream	antisense	-140620	--	--	--	0	0	0	0	0	0	0	0	1	0	0	0	0
chr3	103910905	103911685	781	540	22	76.13	8.47	100	chr3	103903475	103946105	NR_030330	MIR548A3	-	overlap-inside	antisense	780	Intron_1.f	--	--	0	1	0	0	0	1	0	0	0	0	0	0	0
chr3	104295396	104296049	654	189	21	55.73	4.83	99.79	chr3	103903475	103946105	NR_030330	MIR548A3	-	upstream	antisense	-349292	--	--	--	0	0	0	0	0	0	0	0	1	0	0	0	0
chr3	105611996	105612588	593	315	23	81.04	8.94	100	chr3	105377108	105587887	NM_170662	CBLB	-	upstream	antisense	-24110	--	--	--	0	0	0	0	0	0	0	0	1	0	0	0	0
chr3	106593368	106593816	449	192	18	64.38	8.37	100	chr3	106828636	106959485	NR_028303	LINC00882	-	downstream	antisense	234821	--	--	--	0	0	0	0	0	0	0	0	1	0	0	0	0
chr3	106824585	106825151	567	199	15	52.87	6.35	100	chr3	106828636	106959485	NR_028303	LINC00882	-	downstream	antisense	3486	--	--	--	0	0	0	0	0	0	0	0	1	0	0	0	0
chr3	106825693	106826193	501	290	17	73.55	10.58	100	chr3	106828636	106959485	NR_028303	LINC00882	-	downstream	antisense	2444	--	--	--	0	0	0	0	0	0	0	0	1	0	0	0	0
chr3	107303484	107303988	505	260	14	52.57	8.47	100	chr3	107241782	107530176	NM_001142568	BBX	+	overlap-inside	antisense	504	Intron_2	--	--	0	1	0	0	0	1	0	0	0	0	0	0	0
chr3	107303484	107303988	505	260	14	52.57	8.47	100	chr3	107241782	107530176	NM_020235	BBX	+	overlap-inside	antisense	504	Intron_2	--	--	0	1	0	0	0	1	0	0	0	0	0	0	0
chr3	107303484	107303988	505	260	14	52.57	8.47	100	chr3	107241782	107530176	NM_001276286	BBX	+	overlap-inside	antisense	504	Intron_2	--	--	0	1	0	0	0	1	0	0	0	0	0	0	0
chr3	108164786	108165380	595	425	15	50.32	7.06	87.34	chr3	108099215	108248169	NM_014981	MYH15	-	overlap-inside	antisense	594	Intron_22	--	--	0	1	0	0	0	1	0	0	0	2	2	2	2
chr3	109453640	109453996	357	178	14	52.31	6.9	99.78	chr3	109321674	109321744	NR_039647	MIR4445	+	downstream	antisense	-131897	--	--	--	0	0	0	0	0	0	0	0	1	0	0	0	0
chr3	109862037	109862833	797	479	21	60.74	9.5	100	chr3	109321674	109321744	NR_039647	MIR4445	+	downstream	antisense	-540294	--	--	--	0	0	0	0	0	0	0	0	1	0	0	0	0
chr3	110305489	110305947	459	245	17	58.73	7.63	95.51	chr3	110764162	110788806	NR_045114	PVRL3-AS1	-	downstream	antisense	458216	--	--	--	0	0	0	0	0	0	0	0	1	0	0	0	0
chr3	110908488	110908981	494	299	17	58.73	8.76	95.51	chr3	110791014	110913016	NM_001243288	PVRL3	+	overlap-inside	antisense	493	Intron_7	--	--	0	1	0	0	0	1	0	0	0	0	0	0	0
chr3	111545949	111546709	761	301	20	50.53	5.06	90.1	chr3	111393522	111565294	NM_153268	PLCXD2	+	overlap-inside	antisense	760	Intron_3.l	--	--	0	1	0	0	0	1	0	0	0	0	0	0	0
chr3	111545949	111546709	761	301	20	50.53	5.06	90.1	chr3	111393522	111565294	NM_001185106	PLCXD2	+	overlap-inside	antisense	760	Intron_4.l	--	--	0	1	0	0	0	1	0	0	0	0	0	0	0
chr3	111545949	111546709	761	301	20	50.53	5.06	90.1	chr3	111451326	111695364	NM_001134437	PHLDB2	+	overlap-inside	antisense	760	Intron_1.f	--	--	0	1	0	0	0	1	0	0	0	0	0	0	0
chr3	112046667	112047652	986	773	37	51.48	4.37	98.12	chr3	112051915	112081658	NM_005944	CD200	+	upstream	antisense	4264	--	--	--	0	0	0	0	0	0	0	0	1	0	0	0	0
chr3	112046667	112047652	986	773	37	51.48	4.37	98.12	chr3	112051915	112081658	NM_001004196	CD200	+	upstream	antisense	4264	--	--	--	0	0	0	0	0	0	0	0	1	0	0	0	0
chr3	112150634	112151338	705	309	26	70.96	6.7	100	chr3	112182812	112218408	NM_181780	BTLA	-	downstream	antisense	31475	--	--	--	0	0	0	0	0	0	0	0	1	0	0	0	0
chr3	112150634	112151338	705	309	26	70.96	6.7	100	chr3	112182812	112218408	NM_001085357	BTLA	-	downstream	antisense	31475	--	--	--	0	0	0	0	0	0	0	0	1	0	0	0	0
chr3	112894363	112894810	448	237	15	62.26	8.61	100	chr3	112861196	112886578	NR_110823	LOC101929717	-	upstream	antisense	-7786	--	--	--	0	0	0	0	0	0	0	0	1	0	0	0	0
chr3	113389078	113389950	873	686	30	51.93	5.63	98.84	chr3	113367232	113415493	NR_111981	KIAA2018	-	overlap-inside	antisense	872	Intron_4	--	--	0	1	0	0	0	1	0	0	0	0	0	0	0
chr3	113389078	113389950	873	686	30	51.93	5.63	98.84	chr3	113367232	113415493	NM_001009899	KIAA2018	-	overlap-inside	antisense	872	Intron_4	--	--	0	1	0	0	0	1	0	0	0	0	0	0	0
chr3	113445198	113446089	892	635	32	69.41	5.14	100	chr3	113435306	113465120	NM_025146	NAA50	-	overlap-inside	antisense	891	Intron_1.f	--	--	0	1	0	0	0	1	0	0	0	0	0	0	0
chr3	113635697	113637040	1344	934	45	55.63	3.45	99.62	chr3	113616317	113666021	NM_001172105	GRAMD1C	+	overlap-inside	antisense	1343	Intron_5	--	--	0	1	0	0	0	1	0	0	0	0	0	0	0
chr3	113635697	113637040	1344	934	45	55.63	3.45	99.62	chr3	113557680	113666021	NM_017577	GRAMD1C	+	overlap-inside	antisense	1343	Intron_10	--	--	0	1	0	0	0	1	0	0	0	0	0	0	0
chr3	114036987	114037581	595	174	22	50.33	5.65	87.95	chr3	114035321	114035416	NR_030293	MIR568	-	upstream	antisense	-1571	upstream	--	--	1	0	0	0	0	0	0	0	0	0	0	0	0
chr3	114036987	114037581	595	174	22	50.33	5.65	87.95	chr3	114033346	114102489	NM_001164342	ZBTB20	-	overlap-inside	antisense	594	Exon_5.l	--	3'UTR	0	1	0	0	1	0	1	0	0	0	0	0	0
chr3	114036987	114037581	595	174	22	50.33	5.65	87.95	chr3	114033346	114866127	NM_015642	ZBTB20	-	overlap-inside	antisense	594	Exon_10.l	--	3'UTR	0	1	0	0	1	0	1	0	0	0	0	0	0
chr3	114036987	114037581	595	174	22	50.33	5.65	87.95	chr3	114033346	114790261	NM_001164343	ZBTB20	-	overlap-inside	antisense	594	Exon_12.l	--	3'UTR	0	1	0	0	1	0	1	0	0	0	0	0	0
chr3	114036987	114037581	595	174	22	50.33	5.65	87.95	chr3	114033346	114478124	NM_001164344	ZBTB20	-	overlap-inside	antisense	594	Exon_8.l	--	3'UTR	0	1	0	0	1	0	1	0	0	0	0	0	0
chr3	114036987	114037581	595	174	22	50.33	5.65	87.95	chr3	114033346	114478124	NM_001164345	ZBTB20	-	overlap-inside	antisense	594	Exon_7.l	--	3'UTR	0	1	0	0	1	0	1	0	0	0	0	0	0
chr3	114036987	114037581	595	174	22	50.33	5.65	87.95	chr3	114033346	114343792	NM_001164346	ZBTB20	-	overlap-inside	antisense	594	Exon_6.l	--	3'UTR	0	1	0	0	1	0	1	0	0	0	0	0	0
chr3	114036987	114037581	595	174	22	50.33	5.65	87.95	chr3	114033346	114619469	NR_121662	ZBTB20	-	overlap-inside	antisense	594	Exon_7.l	--	--	0	1	0	0	1	0	0	0	0	0	0	0	0
chr3	114036987	114037581	595	174	22	50.33	5.65	87.95	chr3	114033346	114343053	NM_001164347	ZBTB20	-	overlap-inside	antisense	594	Exon_6.l	--	3'UTR	0	1	0	0	1	0	1	0	0	0	0	0	0
chr3	115029482	115030007	526	327	24	87.55	9.33	100	chr3	114033346	114866127	NM_015642	ZBTB20	-	upstream	antisense	-163356	--	--	--	0	0	0	0	0	0	0	0	1	0	0	0	0
chr3	119017419	119017918	500	182	18	65.04	8.87	100	chr3	119013219	119138323	NM_020754	ARHGAP31	+	overlap-inside	antisense	499	Intron_1.f	--	--	0	1	0	0	0	1	0	0	0	0	0	0	0
chr3	119361650	119362102	453	263	15	65.21	9.17	100	chr3	119360907	119379404	NM_022135	POPDC2	-	overlap-inside	antisense	452	Intron_3.l	--	--	0	1	0	0	0	1	0	0	0	0	0	0	0
chr3	119371325	119371963	639	234	21	55.73	5.67	99.79	chr3	119360907	119379404	NM_022135	POPDC2	-	overlap-inside	antisense	638	Intron_2	--	--	0	1	0	0	0	1	0	0	0	0	0	0	0
chr3	119543604	119544029	426	238	18	51.21	6.04	95.58	chr3	119540801	119813264	NM_002093	GSK3B	-	overlap-inside	antisense	425	Exon_12.l	--	3'UTR	0	1	0	0	1	0	1	0	0	0	0	0	0
chr3	119543604	119544029	426	238	18	51.21	6.04	95.58	chr3	119540801	119813264	NM_001146156	GSK3B	-	overlap-inside	antisense	425	Exon_11.l	--	3'UTR	0	1	0	0	1	0	1	0	0	0	0	0	0
chr3	120044972	120045433	462	322	16	69.33	8.88	100	chr3	120043575	120068186	NM_001099678	LRRC58	-	overlap-inside	antisense	461	Exon_4.l	--	3'UTR	0	1	0	0	1	0	1	0	0	0	0	0	0
chr3	121363435	121363883	449	197	16	52.65	6.47	100	chr3	121350244	121379795	NM_001292041	HCLS1	-	overlap-inside	antisense	448	Intron_4-Intron_5	--	--	0	1	1	0	1	1	0	0	0	0	0	1	1
chr3	121363435	121363883	449	197	16	52.65	6.47	100	chr3	121350244	121379795	NM_005335	HCLS1	-	overlap-inside	antisense	448	Intron_4-Intron_5	--	--	0	1	1	0	1	1	0	0	0	0	0	1	1
chr3	121633380	121633837	458	283	15	54.82	8.28	92.65	chr3	121613170	121663034	NM_001145998	SLC15A2	+	overlap-inside	antisense	457	Intron_4	--	--	0	1	0	0	0	1	0	0	0	0	0	0	0
chr3	121633380	121633837	458	283	15	54.82	8.28	92.65	chr3	121613170	121663034	NM_021082	SLC15A2	+	overlap-inside	antisense	457	Intron_5	--	--	0	1	0	0	0	1	0	0	0	0	0	0	0
chr3	121909801	121910609	809	474	20	50.53	9.56	90.1	chr3	121903180	122005344	NM_001178065	CASR	+	overlap-inside	antisense	808	Intron_1.f	--	--	0	1	0	0	0	1	0	0	0	0	0	0	0
chr3	121909801	121910609	809	474	20	50.53	9.56	90.1	chr3	121902529	122005344	NM_000388	CASR	+	overlap-inside	antisense	808	Intron_1.f	--	--	0	1	0	0	0	1	0	0	0	0	0	0	0
chr3	121915192	121915914	723	273	18	51.21	8.98	95.58	chr3	121903180	122005344	NM_001178065	CASR	+	overlap-inside	antisense	722	Intron_1.f	--	--	0	1	0	0	0	1	0	0	0	0	0	0	0
chr3	121915192	121915914	723	273	18	51.21	8.98	95.58	chr3	121902529	122005344	NM_000388	CASR	+	overlap-inside	antisense	722	Intron_1.f	--	--	0	1	0	0	0	1	0	0	0	0	0	0	0
chr3	122168986	122169556	571	189	22	101.28	9.17	100	chr3	122140747	122233786	NM_002264	KPNA1	-	overlap-inside	antisense	570	Intron_8	--	--	0	1	0	0	0	1	0	0	0	0	0	0	0
chr3	122168986	122169556	571	189	22	101.28	9.17	100	chr3	122140747	122233786	NR_026698	KPNA1	-	overlap-inside	antisense	570	Intron_9	--	--	0	1	0	0	0	1	0	0	0	0	0	0	0
chr3	122563235	122563723	489	294	20	62.56	7.37	100	chr3	122513900	122599986	NM_032839	DIRC2	+	overlap-inside	antisense	488	Intron_4	--	--	0	1	0	0	0	1	0	0	0	0	0	0	0
chr3	123303176	123303964	789	429	20	62.56	7	100	chr3	123213362	123303924	NM_198402	PTPLB	-	overlap-5end	antisense	748	upstream-Intron_1.f	--	--	1	1	1	1	1	1	0	0	0	10	10	10	10
chr3	123303176	123303964	789	429	20	62.56	7	100	chr3	123304359	123349666	NR_038266	MYLK-AS1	+	upstream	antisense	-395	upstream	--	--	1	0	0	0	0	0	0	0	0	10	10	10	10
chr3	123303176	123303964	789	429	20	62.56	7	100	chr3	123304359	123349666	NR_121654	MYLK-AS1	+	upstream	antisense	-395	upstream	--	--	1	0	0	0	0	0	0	0	0	10	10	10	10
chr3	123307113	123307684	572	257	17	58.73	7.61	94.78	chr3	123304359	123349666	NR_038266	MYLK-AS1	+	overlap-inside	antisense	571	Intron_1.f	--	--	0	1	0	0	0	1	0	0	0	0	0	0	0
chr3	123307113	123307684	572	257	17	58.73	7.61	94.78	chr3	123304359	123349666	NR_121654	MYLK-AS1	+	overlap-inside	antisense	571	Intron_2	--	--	0	1	0	0	0	1	0	0	0	0	0	0	0
chr3	123373526	123374043	518	211	17	58.73	8.04	95.51	chr3	123331142	123603149	NM_053026	MYLK	-	overlap-inside	antisense	517	Intron_23	--	--	0	1	0	0	0	1	0	0	0	0	0	0	0
chr3	123373526	123374043	518	211	17	58.73	8.04	95.51	chr3	123331142	123603149	NM_053028	MYLK	-	overlap-inside	antisense	517	Intron_23	--	--	0	1	0	0	0	1	0	0	0	0	0	0	0
chr3	123373526	123374043	518	211	17	58.73	8.04	95.51	chr3	123331142	123603149	NM_053027	MYLK	-	overlap-inside	antisense	517	Intron_24	--	--	0	1	0	0	0	1	0	0	0	0	0	0	0
chr3	123373526	123374043	518	211	17	58.73	8.04	95.51	chr3	123331142	123603149	NM_053025	MYLK	-	overlap-inside	antisense	517	Intron_24	--	--	0	1	0	0	0	1	0	0	0	0	0	0	0
chr3	125214822	125215295	474	203	18	51.21	6.72	95.58	chr3	125165487	125239058	NR_073435	SNX4	-	overlap-inside	antisense	473	Intron_4	--	--	0	1	0	0	0	1	0	0	0	0	0	0	0
chr3	125214822	125215295	474	203	18	51.21	6.72	95.58	chr3	125165487	125239058	NM_003794	SNX4	-	overlap-inside	antisense	473	Intron_5	--	--	0	1	0	0	0	1	0	0	0	0	0	0	0
chr3	126439815	126440469	655	346	20	50.53	5.32	90.1	chr3	126423062	126679263	NM_032343	CHCHD6	+	overlap-inside	antisense	654	Intron_1.f	--	--	0	1	0	0	0	1	0	0	0	1	2	2	2
chr3	127056657	127057397	741	184	23	58.76	5.91	100	chr3	127041149	127109513	NR_110147	LOC101927123	-	overlap-inside	antisense	740	Intron_3	--	--	0	1	0	0	0	1	0	0	0	4	4	5	5
chr3	128233554	128234178	625	317	18	51.21	7.2	92.93	chr3	128226677	128229429	NR_026954	LOC90246	+	downstream	antisense	-4126	--	--	--	0	0	0	0	0	0	0	0	1	0	0	0	0
chr3	129250898	129251904	1007	811	37	50.83	4.14	92.28	chr3	129247481	129254187	NM_000539	RHO	+	overlap-inside	antisense	1006	Intron_2-Intron_4.l	--	--	0	1	1	0	1	1	0	0	0	1	1	3	3
chr3	129362453	129362845	393	196	14	53.43	7.96	96.55	chr3	129366634	129612419	NM_001128224	TMCC1	-	downstream	antisense	3790	--	--	--	0	0	0	0	0	0	0	0	1	0	0	0	0
chr3	129362453	129362845	393	196	14	53.43	7.96	96.55	chr3	129366634	129407575	NR_033361	TMCC1	-	downstream	antisense	3790	--	--	--	0	0	0	0	0	0	0	0	1	0	0	0	0
chr3	129362453	129362845	393	196	14	53.43	7.96	96.55	chr3	129366634	129599402	NM_001017395	TMCC1	-	downstream	antisense	3790	--	--	--	0	0	0	0	0	0	0	0	1	0	0	0	0
chr3	130543411	130543781	371	185	13	64.77	9.17	100	chr3	130569368	130735555	NM_001199180	ATP2C1	+	upstream	antisense	25588	--	--	--	0	0	0	0	0	0	0	0	1	0	0	1	1
chr3	130543411	130543781	371	185	13	64.77	9.17	100	chr3	130569368	130722046	NM_001199181	ATP2C1	+	upstream	antisense	25588	--	--	--	0	0	0	0	0	0	0	0	1	0	0	1	1
chr3	130543411	130543781	371	185	13	64.77	9.17	100	chr3	130569368	130735555	NM_001199182	ATP2C1	+	upstream	antisense	25588	--	--	--	0	0	0	0	0	0	0	0	1	0	0	1	1
chr3	130845726	130846233	508	312	16	51.77	6.65	98.33	chr3	130745693	130893981	NM_145910	NEK11	+	overlap-inside	antisense	507	Intron_5	--	--	0	1	0	0	0	1	0	0	0	0	0	0	0
chr3	130845726	130846233	508	312	16	51.77	6.65	98.33	chr3	130745693	131069309	NM_001146003	NEK11	+	overlap-inside	antisense	507	Intron_4	--	--	0	1	0	0	0	1	0	0	0	0	0	0	0
chr3	130845726	130846233	508	312	16	51.77	6.65	98.33	chr3	130745693	131069309	NM_024800	NEK11	+	overlap-inside	antisense	507	Intron_5	--	--	0	1	0	0	0	1	0	0	0	0	0	0	0
chr3	131184671	131184994	324	162	13	80.16	9.17	100	chr3	131181044	131221860	NM_007208	MRPL3	-	overlap-inside	antisense	323	Intron_9.l	--	--	0	1	0	0	0	1	0	0	0	0	0	0	0
chr3	131946443	131946969	527	234	18	51.21	5.61	92.93	chr3	132036210	132077690	NM_001099	ACPP	+	upstream	antisense	89242	--	--	--	0	0	0	0	0	0	0	0	1	0	0	0	0
chr3	131946443	131946969	527	234	18	51.21	5.61	92.93	chr3	132036210	132087146	NM_001134194	ACPP	+	upstream	antisense	89242	--	--	--	0	0	0	0	0	0	0	0	1	0	0	0	0
chr3	131946443	131946969	527	234	18	51.21	5.61	92.93	chr3	132036210	132077690	NM_001292037	ACPP	+	upstream	antisense	89242	--	--	--	0	0	0	0	0	0	0	0	1	0	0	0	0
chr3	131985184	131985761	578	360	16	52.65	8.33	100	chr3	132036210	132077690	NM_001099	ACPP	+	upstream	antisense	50450	--	--	--	0	0	0	0	0	0	0	0	1	0	0	0	0
chr3	131985184	131985761	578	360	16	52.65	8.33	100	chr3	132036210	132087146	NM_001134194	ACPP	+	upstream	antisense	50450	--	--	--	0	0	0	0	0	0	0	0	1	0	0	0	0
chr3	131985184	131985761	578	360	16	52.65	8.33	100	chr3	132036210	132077690	NM_001292037	ACPP	+	upstream	antisense	50450	--	--	--	0	0	0	0	0	0	0	0	1	0	0	0	0
chr3	132925438	132926401	964	767	27	64.95	5.34	100	chr3	132757131	133116619	NM_001136469	TMEM108	+	overlap-inside	antisense	963	Intron_2	--	--	0	1	0	0	0	1	0	0	0	0	0	0	0
chr3	132925438	132926401	964	767	27	64.95	5.34	100	chr3	132757131	133116619	NM_023943	TMEM108	+	overlap-inside	antisense	963	Intron_2	--	--	0	1	0	0	0	1	0	0	0	0	0	0	0
chr3	132925438	132926401	964	767	27	64.95	5.34	100	chr3	132843664	133116619	NM_001282865	TMEM108	+	overlap-inside	antisense	963	Intron_1.f	--	--	0	1	0	0	0	1	0	0	0	0	0	0	0
chr3	133407846	133408257	412	186	21	68.53	7.31	100	chr3	133319448	133380737	NM_007027	TOPBP1	-	upstream	antisense	-27110	--	--	--	0	0	0	0	0	0	0	0	1	0	0	0	0
chr3	133802312	133803215	904	433	25	52.21	6.26	99.73	chr3	133651539	133748920	NM_005630	SLCO2A1	-	upstream	antisense	-53393	--	--	--	0	0	0	0	0	0	0	0	1	0	0	0	0
chr3	134134561	134135072	512	296	16	52.65	7.95	100	chr3	134156668	134156748	NR_039951	MIR4788	+	upstream	antisense	21597	--	--	--	0	0	0	0	0	0	0	0	1	0	0	0	0
chr3	134786071	134787172	1102	843	31	65.45	5.91	100	chr3	134514098	134979307	NM_004441	EPHB1	+	overlap-inside	antisense	1101	Intron_3	--	--	0	1	0	0	0	1	0	0	0	2	2	2	2
chr3	136063263	136064316	1054	302	32	77.94	5.1	100	chr3	136055998	136471245	NM_005862	STAG1	-	overlap-inside	antisense	1053	Intron_29	--	--	0	1	0	0	0	1	0	0	0	0	0	0	0
chr3	136214154	136215073	920	273	26	61.79	5.22	100	chr3	136055998	136471245	NM_005862	STAG1	-	overlap-inside	antisense	919	Intron_9	--	--	0	1	0	0	0	1	0	0	0	0	0	0	0
chr3	136676428	136676990	563	373	18	73.05	12	100	chr3	136676706	136729926	NM_144717	IL20RB	+	overlap-5end	antisense	284	upstream-Exon_1.f	code	--	1	1	1	1	1	0	0	0	0	0	0	0	0
chr3	136730053	136731345	1293	417	35	56.05	4.78	100	chr3	136676706	136729926	NM_144717	IL20RB	+	downstream	antisense	-127	downstream	--	--	0	0	0	0	0	0	0	1	0	3	3	3	3
chr3	136822073	136822703	631	199	20	50.53	6.99	90.1	chr3	136676706	136729926	NM_144717	IL20RB	+	downstream	antisense	-92148	--	--	--	0	0	0	0	0	0	0	0	1	1	1	1	1
chr3	137986698	137987321	624	248	16	52.65	8.3	100	chr3	137906089	138017228	NM_001282342	ARMC8	+	overlap-inside	antisense	623	Intron_13	--	--	0	1	0	0	0	1	0	0	0	0	0	0	0
chr3	137986698	137987321	624	248	16	52.65	8.3	100	chr3	137906089	138017228	NM_015396	ARMC8	+	overlap-inside	antisense	623	Intron_16	--	--	0	1	0	0	0	1	0	0	0	0	0	0	0
chr3	137986698	137987321	624	248	16	52.65	8.3	100	chr3	137906089	138017228	NM_001267041	ARMC8	+	overlap-inside	antisense	623	Intron_14	--	--	0	1	0	0	0	1	0	0	0	0	0	0	0
chr3	137986698	137987321	624	248	16	52.65	8.3	100	chr3	137906089	138017228	NM_001267042	ARMC8	+	overlap-inside	antisense	623	Intron_14	--	--	0	1	0	0	0	1	0	0	0	0	0	0	0
chr3	137986698	137987321	624	248	16	52.65	8.3	100	chr3	137980278	138048728	NM_178130	NME9	-	overlap-inside	antisense	623	Intron_11.l	--	--	0	1	0	0	0	1	0	0	0	0	0	0	0
chr3	138152696	138153702	1007	386	30	52.88	4.52	100	chr3	138153414	138197256	NM_031913	ESYT3	+	overlap-5end	antisense	288	upstream-Exon_1.f	code	--	1	1	1	1	1	0	0	0	0	2	2	3	3
chr3	138258871	138259572	702	374	22	50.33	7.11	87.95	chr3	138213180	138313225	NM_024491	CEP70	-	overlap-inside	antisense	701	Intron_6	--	--	0	1	0	0	0	1	0	0	0	0	0	0	0
chr3	138258871	138259572	702	374	22	50.33	7.11	87.95	chr3	138213180	138313225	NM_001288964	CEP70	-	overlap-inside	antisense	701	Intron_6	--	--	0	1	0	0	0	1	0	0	0	0	0	0	0
chr3	138258871	138259572	702	374	22	50.33	7.11	87.95	chr3	138218725	138313225	NM_001288966	CEP70	-	overlap-inside	antisense	701	Intron_6	--	--	0	1	0	0	0	1	0	0	0	0	0	0	0
chr3	138258871	138259572	702	374	22	50.33	7.11	87.95	chr3	138213180	138313225	NM_001288965	CEP70	-	overlap-inside	antisense	701	Intron_5	--	--	0	1	0	0	0	1	0	0	0	0	0	0	0
chr3	138258871	138259572	702	374	22	50.33	7.11	87.95	chr3	138213180	138313225	NM_001288967	CEP70	-	overlap-inside	antisense	701	Intron_2	--	--	0	1	0	0	0	1	0	0	0	0	0	0	0
chr3	138370261	138371070	810	301	25	54.19	5.76	94.86	chr3	138371539	138426463	NM_001256045	PIK3CB	-	downstream	antisense	-469	downstream	--	--	0	0	0	0	0	0	0	1	0	0	0	0	0
chr3	138370261	138371070	810	301	25	54.19	5.76	94.86	chr3	138371539	138478201	NM_006219	PIK3CB	-	downstream	antisense	-469	downstream	--	--	0	0	0	0	0	0	0	1	0	0	0	0	0
chr3	140105115	140105732	618	346	17	60.51	8.47	100	chr3	139654026	140286919	NM_022131	CLSTN2	+	overlap-inside	antisense	617	Intron_2	--	--	0	1	0	0	0	1	0	0	0	0	0	0	0
chr3	141645398	141646229	832	602	37	65.71	4.26	100	chr3	141595469	141645382	NM_001679	ATP1B3	+	downstream	antisense	-16	downstream	--	--	0	0	0	0	0	0	0	1	0	0	0	0	0
chr3	141945518	141947081	1564	524	56	51.38	3.39	97.85	chr3	141876368	141944449	NM_001039547	GK5	-	upstream	antisense	-1069	upstream	--	--	1	0	0	0	0	0	0	0	0	0	0	0	0
chr3	141945518	141947081	1564	524	56	51.38	3.39	97.85	chr3	141876368	141944449	NR_033289	GK5	-	upstream	antisense	-1069	upstream	--	--	1	0	0	0	0	0	0	0	0	0	0	0	0
chr3	142414562	142415068	507	309	16	52.65	7.87	100	chr3	142375738	142432505	NM_001172312	PLS1	+	overlap-inside	antisense	506	Intron_11	--	--	0	1	0	0	0	1	0	0	0	0	0	0	0
chr3	142414562	142415068	507	309	16	52.65	7.87	100	chr3	142315228	142432505	NM_001145319	PLS1	+	overlap-inside	antisense	506	Intron_11	--	--	0	1	0	0	0	1	0	0	0	0	0	0	0
chr3	142414562	142415068	507	309	16	52.65	7.87	100	chr3	142342265	142432505	NM_002670	PLS1	+	overlap-inside	antisense	506	Intron_11	--	--	0	1	0	0	0	1	0	0	0	0	0	0	0
chr3	144656249	144656771	523	288	14	50.8	7.76	92.25	chr3	143690639	143711210	NM_173552	C3orf58	+	downstream	antisense	-945040	--	--	--	0	0	0	0	0	0	0	0	1	0	0	0	0
chr3	144656249	144656771	523	288	14	50.8	7.76	92.25	chr3	143692166	143711210	NM_001134470	C3orf58	+	downstream	antisense	-945040	--	--	--	0	0	0	0	0	0	0	0	1	0	0	0	0
chr3	146120223	146120703	481	293	14	55.06	7.76	93.31	chr3	146151074	146213778	NM_001199979	PLSCR2	-	downstream	antisense	30372	--	--	--	0	0	0	0	0	0	0	0	1	0	0	0	0
chr3	146120223	146120703	481	293	14	55.06	7.76	93.31	chr3	146151074	146187088	NM_001199978	PLSCR2	-	downstream	antisense	30372	--	--	--	0	0	0	0	0	0	0	0	1	0	0	0	0
chr3	146120223	146120703	481	293	14	55.06	7.76	93.31	chr3	146151074	146213778	NM_020359	PLSCR2	-	downstream	antisense	30372	--	--	--	0	0	0	0	0	0	0	0	1	0	0	0	0
chr3	146129048	146129499	452	258	15	65.33	9.88	100	chr3	146151074	146213778	NM_001199979	PLSCR2	-	downstream	antisense	21576	--	--	--	0	0	0	0	0	0	0	0	1	0	0	0	0
chr3	146129048	146129499	452	258	15	65.33	9.88	100	chr3	146151074	146187088	NM_001199978	PLSCR2	-	downstream	antisense	21576	--	--	--	0	0	0	0	0	0	0	0	1	0	0	0	0
chr3	146129048	146129499	452	258	15	65.33	9.88	100	chr3	146151074	146213778	NM_020359	PLSCR2	-	downstream	antisense	21576	--	--	--	0	0	0	0	0	0	0	0	1	0	0	0	0
chr3	146761265	146761797	533	335	18	65.04	7.09	100	chr3	147103834	147110217	NR_033119	ZIC4	-	downstream	antisense	342038	--	--	--	0	0	0	0	0	0	0	0	1	0	0	0	0
chr3	146761265	146761797	533	335	18	65.04	7.09	100	chr3	147103834	147110217	NR_033118	ZIC4	-	downstream	antisense	342038	--	--	--	0	0	0	0	0	0	0	0	1	0	0	0	0
chr3	146761265	146761797	533	335	18	65.04	7.09	100	chr3	147103834	147110217	NR_040762	ZIC4	-	downstream	antisense	342038	--	--	--	0	0	0	0	0	0	0	0	1	0	0	0	0
chr3	146761265	146761797	533	335	18	65.04	7.09	100	chr3	147103834	147124596	NM_032153	ZIC4	-	downstream	antisense	342038	--	--	--	0	0	0	0	0	0	0	0	1	0	0	0	0
chr3	146761265	146761797	533	335	18	65.04	7.09	100	chr3	147103834	147124596	NM_001243256	ZIC4	-	downstream	antisense	342038	--	--	--	0	0	0	0	0	0	0	0	1	0	0	0	0
chr3	146761265	146761797	533	335	18	65.04	7.09	100	chr3	147103834	147122071	NM_001168378	ZIC4	-	downstream	antisense	342038	--	--	--	0	0	0	0	0	0	0	0	1	0	0	0	0
chr3	146761265	146761797	533	335	18	65.04	7.09	100	chr3	147103834	147123307	NM_001168379	ZIC4	-	downstream	antisense	342038	--	--	--	0	0	0	0	0	0	0	0	1	0	0	0	0
chr3	147136732	147137533	802	248	24	50.45	5.78	89.41	chr3	147139113	147227697	NR_121655	LOC440982	+	upstream	antisense	-1580	upstream	--	--	1	0	0	0	0	0	0	0	0	2	2	2	2
chr3	147286451	147287041	591	366	21	55.73	5.68	100	chr3	147139113	147227697	NR_121655	LOC440982	+	downstream	antisense	-58755	--	--	--	0	0	0	0	0	0	0	0	1	0	0	0	0
chr3	149007561	149007915	355	177	13	64.77	9.17	100	chr3	149036284	149051548	NM_138786	TM4SF18	-	downstream	antisense	28370	--	--	--	0	0	0	0	0	0	0	0	1	0	0	0	0
chr3	149007561	149007915	355	177	13	64.77	9.17	100	chr3	149036284	149051259	NM_001184723	TM4SF18	-	downstream	antisense	28370	--	--	--	0	0	0	0	0	0	0	0	1	0	0	0	0
chr3	149610185	149610552	368	184	15	80.16	10.58	100	chr3	149530474	149679925	NM_007282	RNF13	+	overlap-inside	antisense	367	Intron_5	--	--	0	1	0	0	0	1	0	0	0	0	0	0	0
chr3	149610185	149610552	368	184	15	80.16	10.58	100	chr3	149530474	149679925	NM_183381	RNF13	+	overlap-inside	antisense	367	Intron_4	--	--	0	1	0	0	0	1	0	0	0	0	0	0	0
chr3	150035204	150035591	388	194	21	53.68	6.02	93.79	chr3	150026026	150041534	NR_110187	LINC01214	-	overlap-inside	antisense	387	Intron_1.u	--	--	0	1	0	0	0	1	0	0	0	0	0	0	0
chr3	150035204	150035591	388	194	21	53.68	6.02	93.79	chr3	149983193	150041534	NR_110186	LINC01214	-	overlap-inside	antisense	387	Intron_1.f	--	--	0	1	0	0	0	1	0	0	0	0	0	0	0
chr3	150249894	150250359	466	271	17	52.14	6.93	99.41	chr3	150259779	150264428	NM_014445	SERP1	-	downstream	antisense	9421	--	--	--	0	0	0	0	0	0	0	0	1	0	0	0	1
chr3	150424341	150424978	638	350	23	55.24	5.66	94.7	chr3	150421350	150437933	NR_121675	ERICH6-AS1	+	overlap-inside	antisense	637	Intron_1.f	--	--	0	1	0	0	0	1	0	0	0	0	0	0	0
chr3	150424341	150424978	638	350	23	55.24	5.66	94.7	chr3	150421761	150437933	NR_121674	ERICH6-AS1	+	overlap-inside	antisense	637	Intron_1.f-Intron_2	--	--	0	1	0	0	1	1	0	0	0	0	0	0	0
chr3	150784287	150784829	543	314	16	50.2	6.33	87.43	chr3	150690464	150797617	NR_024066	CLRN1-AS1	+	overlap-inside	antisense	542	Intron_4	--	--	0	1	0	0	0	1	0	0	0	0	0	0	0
chr3	150909279	150909882	604	234	18	51.21	6.43	92.93	chr3	150804584	151154465	NM_053002	MED12L	+	overlap-inside	antisense	603	Intron_13	--	--	0	1	0	0	0	1	0	0	0	0	0	0	0
chr3	151168273	151168892	620	194	18	51.21	6.05	92.93	chr3	151153777	151176497	NM_178822	IGSF10	-	overlap-inside	antisense	619	Intron_3	--	--	0	1	0	0	0	1	0	0	0	0	0	0	0
chr3	151739583	151740336	754	423	32	92	7.1	100	chr3	151468966	151645963	NR_110203	AADACL2-AS1	-	upstream	antisense	-93621	--	--	--	0	0	0	0	0	0	0	0	1	0	0	0	0
chr3	151739583	151740336	754	423	32	92	7.1	100	chr3	151468966	151645963	NR_110202	AADACL2-AS1	-	upstream	antisense	-93621	--	--	--	0	0	0	0	0	0	0	0	1	0	0	0	0
chr3	152057714	152058211	498	298	16	59.92	8.47	97.55	chr3	152057486	152058779	NM_001123228	TMEM14E	-	overlap-inside	antisense	497	Exon_1.u	--	3'UTR	0	1	0	0	1	0	1	0	0	0	0	0	0
chr3	152057714	152058211	498	298	16	59.92	8.47	97.55	chr3	151985828	152183568	NM_021038	MBNL1	+	overlap-inside	antisense	497	Intron_2	--	--	0	1	0	0	0	1	0	0	0	0	0	0	0
chr3	152057714	152058211	498	298	16	59.92	8.47	97.55	chr3	152017193	152183569	NM_207297	MBNL1	+	overlap-inside	antisense	497	Intron_1.f	--	--	0	1	0	0	0	1	0	0	0	0	0	0	0
chr3	152057714	152058211	498	298	16	59.92	8.47	97.55	chr3	152017193	152183569	NM_207296	MBNL1	+	overlap-inside	antisense	497	Intron_1.f	--	--	0	1	0	0	0	1	0	0	0	0	0	0	0
chr3	152057714	152058211	498	298	16	59.92	8.47	97.55	chr3	152017193	152183569	NM_207295	MBNL1	+	overlap-inside	antisense	497	Intron_1.f	--	--	0	1	0	0	0	1	0	0	0	0	0	0	0
chr3	152057714	152058211	498	298	16	59.92	8.47	97.55	chr3	152017193	152183569	NM_207294	MBNL1	+	overlap-inside	antisense	497	Intron_1.f	--	--	0	1	0	0	0	1	0	0	0	0	0	0	0
chr3	152057714	152058211	498	298	16	59.92	8.47	97.55	chr3	152017193	152183569	NM_207293	MBNL1	+	overlap-inside	antisense	497	Intron_1.f	--	--	0	1	0	0	0	1	0	0	0	0	0	0	0
chr3	152057714	152058211	498	298	16	59.92	8.47	97.55	chr3	151985828	152183568	NM_207292	MBNL1	+	overlap-inside	antisense	497	Intron_2	--	--	0	1	0	0	0	1	0	0	0	0	0	0	0
chr3	152897975	152898624	650	306	26	50.8	4.48	91.86	chr3	152880000	152888413	NM_002886	RAP2B	+	downstream	antisense	-9563	--	--	--	0	0	0	0	0	0	0	0	1	0	0	0	0
chr3	152924217	152925537	1321	400	43	67.64	4.03	100	chr3	152880000	152888413	NM_002886	RAP2B	+	downstream	antisense	-35805	--	--	--	0	0	0	0	0	0	0	0	1	0	0	0	0
chr3	153132067	153132609	543	333	18	51.21	6.74	92.93	chr3	153202283	153220486	NM_001101337	C3orf79	+	upstream	antisense	69675	--	--	--	0	0	0	0	0	0	0	0	1	0	0	0	0
chr3	153996141	153997025	885	342	36	53.21	6.37	97.06	chr3	153993456	154042286	NM_001114397	DHX36	-	overlap-inside	antisense	884	Intron_22	--	--	0	1	0	0	0	1	0	0	0	0	0	0	0
chr3	153996141	153997025	885	342	36	53.21	6.37	97.06	chr3	153993456	154042286	NM_020865	DHX36	-	overlap-inside	antisense	884	Intron_22	--	--	0	1	0	0	0	1	0	0	0	0	0	0	0
chr3	155714979	155715608	630	222	21	55.73	6.52	99.79	chr3	155588324	155655520	NM_003875	GMPS	+	downstream	antisense	-59460	--	--	--	0	0	0	0	0	0	0	0	1	0	0	0	0
chr3	156082170	156082792	623	167	19	70.72	9.55	100	chr3	155860750	156256927	NM_003471	KCNAB1	+	overlap-inside	antisense	622	Intron_1.f	--	--	0	1	0	0	0	1	0	0	0	0	0	0	0
chr3	156082170	156082792	623	167	19	70.72	9.55	100	chr3	156008775	156256927	NM_172159	KCNAB1	+	overlap-inside	antisense	622	Intron_1.f	--	--	0	1	0	0	0	1	0	0	0	0	0	0	0
chr3	156082170	156082792	623	167	19	70.72	9.55	100	chr3	155838336	156256927	NM_172160	KCNAB1	+	overlap-inside	antisense	622	Intron_1.f	--	--	0	1	0	0	0	1	0	0	0	0	0	0	0
chr3	156540341	156541157	817	470	25	91.88	8.47	100	chr3	156544095	156763918	NM_001004316	LEKR1	+	upstream	antisense	2939	--	--	--	0	0	0	0	0	0	0	0	1	2	2	2	2
chr3	156706527	156706901	375	187	18	52.7	5.99	100	chr3	156544095	156763918	NM_001004316	LEKR1	+	overlap-inside	antisense	374	Intron_7	--	--	0	1	0	0	0	1	0	0	0	0	0	0	0
chr3	157334086	157334722	637	439	17	52.33	6.97	99.83	chr3	157261132	157319021	NM_001130002	PQLC2L	+	downstream	antisense	-15066	--	--	--	0	0	0	0	0	0	0	0	1	0	0	0	0
chr3	157334086	157334722	637	439	17	52.33	6.97	99.83	chr3	157261132	157319021	NM_001130001	PQLC2L	+	downstream	antisense	-15066	--	--	--	0	0	0	0	0	0	0	0	1	0	0	0	0
chr3	158205227	158205851	625	376	19	72.82	9.88	100	chr3	157827840	158262624	NM_001271838	RSRC1	+	overlap-inside	antisense	624	Intron_7	--	--	0	1	0	0	0	1	0	0	0	0	0	0	0
chr3	158205227	158205851	625	376	19	72.82	9.88	100	chr3	157827840	158262624	NM_016625	RSRC1	+	overlap-inside	antisense	624	Intron_7	--	--	0	1	0	0	0	1	0	0	0	0	0	0	0
chr3	158205227	158205851	625	376	19	72.82	9.88	100	chr3	157827840	158262624	NM_001271834	RSRC1	+	overlap-inside	antisense	624	Intron_6	--	--	0	1	0	0	0	1	0	0	0	0	0	0	0
chr3	158373752	158374358	607	409	20	62.56	7	100	chr3	158362316	158410360	NM_024996	GFM1	+	overlap-inside	antisense	606	Intron_8	--	--	0	1	0	0	0	1	0	0	0	0	0	0	0
chr3	159240253	159240784	532	369	23	55.24	6.07	94.7	chr3	158991035	159615155	NM_001197107	SCHIP1	+	overlap-inside	antisense	531	Intron_1.f	--	--	0	1	0	0	0	1	0	0	0	0	0	0	0
chr3	159240253	159240784	532	369	23	55.24	6.07	94.7	chr3	158787040	159615155	NM_001197113	IQCJ-SCHIP1	+	overlap-inside	antisense	531	Intron_4	--	--	0	1	0	0	0	1	0	0	0	0	0	0	0
chr3	159240253	159240784	532	369	23	55.24	6.07	94.7	chr3	158991035	159615155	NM_001197108	SCHIP1	+	overlap-inside	antisense	531	Intron_1.f	--	--	0	1	0	0	0	1	0	0	0	0	0	0	0
chr3	159240253	159240784	532	369	23	55.24	6.07	94.7	chr3	158787040	159615155	NM_001197114	IQCJ-SCHIP1	+	overlap-inside	antisense	531	Intron_3	--	--	0	1	0	0	0	1	0	0	0	0	0	0	0
chr3	159240253	159240784	532	369	23	55.24	6.07	94.7	chr3	158991035	159615155	NM_014575	SCHIP1	+	overlap-inside	antisense	531	Intron_1.f	--	--	0	1	0	0	0	1	0	0	0	0	0	0	0
chr3	159536188	159536930	743	199	26	60.83	9.31	100	chr3	158991035	159615155	NM_001197107	SCHIP1	+	overlap-inside	antisense	742	Intron_2	--	--	0	1	0	0	0	1	0	0	0	0	0	0	0
chr3	159536188	159536930	743	199	26	60.83	9.31	100	chr3	158787040	159615155	NM_001197113	IQCJ-SCHIP1	+	overlap-inside	antisense	742	Intron_5	--	--	0	1	0	0	0	1	0	0	0	0	0	0	0
chr3	159536188	159536930	743	199	26	60.83	9.31	100	chr3	158991035	159615155	NM_001197108	SCHIP1	+	overlap-inside	antisense	742	Intron_1.f	--	--	0	1	0	0	0	1	0	0	0	0	0	0	0
chr3	159536188	159536930	743	199	26	60.83	9.31	100	chr3	158787040	159615155	NM_001197114	IQCJ-SCHIP1	+	overlap-inside	antisense	742	Intron_4	--	--	0	1	0	0	0	1	0	0	0	0	0	0	0
chr3	159536188	159536930	743	199	26	60.83	9.31	100	chr3	158991035	159615155	NM_014575	SCHIP1	+	overlap-inside	antisense	742	Intron_2	--	--	0	1	0	0	0	1	0	0	0	0	0	0	0
chr3	160903505	160904237	733	395	17	50.47	7.76	90.49	chr3	160939098	160969795	NM_015938	NMD3	+	upstream	antisense	34862	--	--	--	0	0	0	0	0	0	0	0	1	0	0	0	0
chr3	161888780	161889321	542	191	22	92.34	10.81	100	chr3	161214595	161221730	NM_001080440	OTOL1	+	downstream	antisense	-667051	--	--	--	0	0	0	0	0	0	0	0	1	0	0	0	0
chr3	161979010	161979549	540	318	16	52.65	6.58	100	chr3	161214595	161221730	NM_001080440	OTOL1	+	downstream	antisense	-757281	--	--	--	0	0	0	0	0	0	0	0	1	0	0	0	0
chr3	163505254	163505971	718	276	22	50.33	5	87.35	chr3	163889258	163889344	NR_031665	MIR1263	-	downstream	antisense	383288	--	--	--	0	0	0	0	0	0	0	0	1	0	0	0	0
chr3	163949781	163950229	449	208	20	50.53	5.64	90.1	chr3	163889258	163889344	NR_031665	MIR1263	-	upstream	antisense	-60438	--	--	--	0	0	0	0	0	0	0	0	1	0	0	0	0
chr3	164410646	164411219	574	180	16	52.65	7.63	100	chr3	164431882	164549268	NR_126405	LINC01324	-	downstream	antisense	20664	--	--	--	0	0	0	0	0	0	0	0	1	0	0	0	0
chr3	164567375	164567804	430	233	14	55.27	8.23	96.48	chr3	164431882	164549268	NR_126405	LINC01324	-	upstream	antisense	-18108	--	--	--	0	0	0	0	0	0	0	0	1	0	0	0	0
chr3	164786067	164786616	550	316	19	71.56	8.53	100	chr3	164696685	164796283	NM_001041	SI	-	overlap-inside	antisense	549	Exon_5-Intron_5	code	--	0	1	1	0	1	1	0	0	0	0	0	0	0
chr3	166141489	166142057	569	199	16	52.68	6.35	100	chr3	165490691	165555253	NM_000055	BCHE	-	upstream	antisense	-586237	--	--	--	0	0	0	0	0	0	0	0	1	1	1	1	1
chr3	166560595	166561166	572	383	17	58.73	7.61	94.78	chr3	166958076	167098085	NM_024687	ZBBX	-	downstream	antisense	396911	--	--	--	0	0	0	0	0	0	0	0	1	1	1	1	1
chr3	166560595	166561166	572	383	17	58.73	7.61	94.78	chr3	166958076	167098071	NM_001199202	ZBBX	-	downstream	antisense	396911	--	--	--	0	0	0	0	0	0	0	0	1	1	1	1	1
chr3	166560595	166561166	572	383	17	58.73	7.61	94.78	chr3	166958076	167098085	NM_001199201	ZBBX	-	downstream	antisense	396911	--	--	--	0	0	0	0	0	0	0	0	1	1	1	1	1
chr3	166582969	166584176	1208	407	35	57.41	4.94	100	chr3	166958076	167098085	NM_024687	ZBBX	-	downstream	antisense	373901	--	--	--	0	0	0	0	0	0	0	0	1	0	0	0	0
chr3	166582969	166584176	1208	407	35	57.41	4.94	100	chr3	166958076	167098071	NM_001199202	ZBBX	-	downstream	antisense	373901	--	--	--	0	0	0	0	0	0	0	0	1	0	0	0	0
chr3	166582969	166584176	1208	407	35	57.41	4.94	100	chr3	166958076	167098085	NM_001199201	ZBBX	-	downstream	antisense	373901	--	--	--	0	0	0	0	0	0	0	0	1	0	0	0	0
chr3	167331159	167332091	933	417	27	52.44	4.88	99.95	chr3	167196472	167371289	NM_178824	WDR49	-	overlap-inside	antisense	932	Intron_1.f	--	--	0	1	0	0	0	1	0	0	0	0	0	0	0
chr3	168864983	168865437	455	233	14	52.38	6.97	100	chr3	168801286	168864093	NM_005241	MECOM	-	upstream	antisense	-890	upstream	--	--	1	0	0	0	0	0	0	0	0	0	0	1	1
chr3	168864983	168865437	455	233	14	52.38	6.97	100	chr3	168801286	169381563	NM_001205194	MECOM	-	overlap-inside	antisense	454	Intron_1.f	--	--	0	1	0	0	0	1	0	0	0	0	0	1	1
chr3	168864983	168865437	455	233	14	52.38	6.97	100	chr3	168801286	168864093	NM_001163999	MECOM	-	upstream	antisense	-890	upstream	--	--	1	0	0	0	0	0	0	0	0	0	0	1	1
chr3	168864983	168865437	455	233	14	52.38	6.97	100	chr3	168801286	169381563	NM_004991	MECOM	-	overlap-inside	antisense	454	Intron_2	--	--	0	1	0	0	0	1	0	0	0	0	0	1	1
chr3	168864983	168865437	455	233	14	52.38	6.97	100	chr3	168801286	168865522	NM_001164000	MECOM	-	overlap-inside	antisense	454	Exon_1.f	--	5'UTR	0	1	0	1	1	0	0	0	0	0	0	1	1
chr3	168864983	168865437	455	233	14	52.38	6.97	100	chr3	168801286	168864400	NM_001105078	MECOM	-	upstream	antisense	-583	upstream	--	--	1	0	0	0	0	0	0	0	0	0	0	1	1
chr3	168864983	168865437	455	233	14	52.38	6.97	100	chr3	168801286	168864093	NM_001105077	MECOM	-	upstream	antisense	-890	upstream	--	--	1	0	0	0	0	0	0	0	0	0	0	1	1
chr3	169963740	169964364	625	194	24	69.95	5.78	100	chr3	169940219	170023770	NM_002740	PRKCI	+	overlap-inside	antisense	624	Intron_2	--	--	0	1	0	0	0	1	0	0	0	0	0	0	0
chr3	171190709	171191776	1068	871	29	55.63	5.21	99.14	chr3	171064722	171178197	NR_027767	TNIK	-	upstream	antisense	-12513	--	--	--	0	0	0	0	0	0	0	0	1	0	0	0	0
chr3	171190709	171191776	1068	871	29	55.63	5.21	99.14	chr3	170780291	171178197	NM_001161566	TNIK	-	upstream	antisense	-12513	--	--	--	0	0	0	0	0	0	0	0	1	0	0	0	0
chr3	171190709	171191776	1068	871	29	55.63	5.21	99.14	chr3	170780291	171178197	NM_001161564	TNIK	-	upstream	antisense	-12513	--	--	--	0	0	0	0	0	0	0	0	1	0	0	0	0
chr3	171190709	171191776	1068	871	29	55.63	5.21	99.14	chr3	170780291	171178197	NM_001161562	TNIK	-	upstream	antisense	-12513	--	--	--	0	0	0	0	0	0	0	0	1	0	0	0	0
chr3	171190709	171191776	1068	871	29	55.63	5.21	99.14	chr3	170780291	171178197	NM_001161563	TNIK	-	upstream	antisense	-12513	--	--	--	0	0	0	0	0	0	0	0	1	0	0	0	0
chr3	171190709	171191776	1068	871	29	55.63	5.21	99.14	chr3	170780291	171178197	NM_001161560	TNIK	-	upstream	antisense	-12513	--	--	--	0	0	0	0	0	0	0	0	1	0	0	0	0
chr3	171190709	171191776	1068	871	29	55.63	5.21	99.14	chr3	170780291	171178197	NM_015028	TNIK	-	upstream	antisense	-12513	--	--	--	0	0	0	0	0	0	0	0	1	0	0	0	0
chr3	171190709	171191776	1068	871	29	55.63	5.21	99.14	chr3	170780291	171178197	NM_001161561	TNIK	-	upstream	antisense	-12513	--	--	--	0	0	0	0	0	0	0	0	1	0	0	0	0
chr3	171190709	171191776	1068	871	29	55.63	5.21	99.14	chr3	170780291	171178197	NM_001161565	TNIK	-	upstream	antisense	-12513	--	--	--	0	0	0	0	0	0	0	0	1	0	0	0	0
chr3	171369746	171370862	1117	711	36	88.94	7.88	100	chr3	171318194	171528284	NM_002662	PLD1	-	overlap-inside	antisense	1116	Intron_21	--	--	0	1	0	0	0	1	0	0	0	0	0	0	0
chr3	171369746	171370862	1117	711	36	88.94	7.88	100	chr3	171318194	171528284	NM_001130081	PLD1	-	overlap-inside	antisense	1116	Intron_20	--	--	0	1	0	0	0	1	0	0	0	0	0	0	0
chr3	171553858	171554370	513	275	16	52.65	6.25	100	chr3	171561138	171577108	NM_001164436	TMEM212	+	upstream	antisense	6769	--	--	--	0	0	0	0	0	0	0	0	1	0	0	0	0
chr3	171926239	171928244	2006	926	69	79.95	3.99	100	chr3	171757417	172118492	NM_022763	FNDC3B	+	overlap-inside	antisense	2005	Intron_3	--	--	0	1	0	0	0	1	0	0	0	1	1	1	1
chr3	171926239	171928244	2006	926	69	79.95	3.99	100	chr3	171758343	172118492	NM_001135095	FNDC3B	+	overlap-inside	antisense	2005	Intron_3	--	--	0	1	0	0	0	1	0	0	0	1	1	1	1
chr3	172086354	172086888	535	275	20	62.56	6.64	100	chr3	171757417	172118492	NM_022763	FNDC3B	+	overlap-inside	antisense	534	Intron_23	--	--	0	1	0	0	0	1	0	0	0	0	0	0	0
chr3	172086354	172086888	535	275	20	62.56	6.64	100	chr3	171758343	172118492	NM_001135095	FNDC3B	+	overlap-inside	antisense	534	Intron_23	--	--	0	1	0	0	0	1	0	0	0	0	0	0	0
chr3	172454095	172455601	1507	527	45	50.1	4.68	87.2	chr3	172468474	172539264	NM_001258316	ECT2	+	upstream	antisense	12874	--	--	--	0	0	0	0	0	0	0	0	1	0	0	0	0
chr3	172454095	172455601	1507	527	45	50.1	4.68	87.2	chr3	172468474	172539264	NM_018098	ECT2	+	upstream	antisense	12874	--	--	--	0	0	0	0	0	0	0	0	1	0	0	0	0
chr3	172454095	172455601	1507	527	45	50.1	4.68	87.2	chr3	172468474	172539264	NM_001258315	ECT2	+	upstream	antisense	12874	--	--	--	0	0	0	0	0	0	0	0	1	0	0	0	0
chr3	175188828	175189349	522	334	21	68.53	6.02	100	chr3	174577110	175523428	NM_207015	NAALADL2	+	overlap-inside	antisense	521	Intron_8	--	--	0	1	0	0	0	1	0	0	0	0	0	0	0
chr3	175275473	175276008	536	338	15	55.89	9.17	100	chr3	174577110	175523428	NM_207015	NAALADL2	+	overlap-inside	antisense	535	Intron_9	--	--	0	1	0	0	0	1	0	0	0	0	0	0	0
chr3	177391991	177392591	601	180	16	55.88	7.06	100	chr3	177159708	177470492	NR_047568	LINC00578	+	overlap-inside	antisense	600	Intron_3.l	--	--	0	1	0	0	0	1	0	0	0	0	0	0	0
chr3	178697111	178697776	666	253	25	55.21	7.39	94.52	chr3	178735010	178789656	NM_022470	ZMAT3	-	downstream	antisense	37235	--	--	--	0	0	0	0	0	0	0	0	1	0	0	0	0
chr3	178697111	178697776	666	253	25	55.21	7.39	94.52	chr3	178735010	178789656	NM_152240	ZMAT3	-	downstream	antisense	37235	--	--	--	0	0	0	0	0	0	0	0	1	0	0	0	0
chr3	179835463	179836151	689	265	26	114.82	11.29	85.71	chr3	179512746	179754841	NM_001256753	PEX5L	-	upstream	antisense	-80623	--	--	--	0	0	0	0	0	0	0	0	1	4	4	4	4
chr3	179835463	179836151	689	265	26	114.82	11.29	85.71	chr3	179512746	179754841	NM_016559	PEX5L	-	upstream	antisense	-80623	--	--	--	0	0	0	0	0	0	0	0	1	4	4	4	4
chr3	179835463	179836151	689	265	26	114.82	11.29	85.71	chr3	179512746	179754841	NM_001256750	PEX5L	-	upstream	antisense	-80623	--	--	--	0	0	0	0	0	0	0	0	1	4	4	4	4
chr3	179835463	179836151	689	265	26	114.82	11.29	85.71	chr3	179512746	179754841	NM_001256751	PEX5L	-	upstream	antisense	-80623	--	--	--	0	0	0	0	0	0	0	0	1	4	4	4	4
chr3	179835463	179836151	689	265	26	114.82	11.29	85.71	chr3	179512746	179754841	NM_001256752	PEX5L	-	upstream	antisense	-80623	--	--	--	0	0	0	0	0	0	0	0	1	4	4	4	4
chr3	180186695	180187367	673	303	22	50.33	5.54	87.95	chr3	180319917	180328918	NM_001042601	TTC14	+	upstream	antisense	132551	--	--	--	0	0	0	0	0	0	0	0	1	0	0	0	0
chr3	180186695	180187367	673	303	22	50.33	5.54	87.95	chr3	180319917	180336135	NM_001288582	TTC14	+	upstream	antisense	132551	--	--	--	0	0	0	0	0	0	0	0	1	0	0	0	0
chr3	180186695	180187367	673	303	22	50.33	5.54	87.95	chr3	180319917	180328918	NM_133462	TTC14	+	upstream	antisense	132551	--	--	--	0	0	0	0	0	0	0	0	1	0	0	0	0
chr3	180432226	180432751	526	214	14	50.51	8.47	90.64	chr3	180425377	180587966	NR_109986	LOC101928882	-	overlap-inside	antisense	525	Intron_11	--	--	0	1	0	0	0	1	0	0	0	0	0	0	0
chr3	182598693	182599454	762	593	32	60.44	4.91	100	chr3	182511290	182639421	NM_014616	ATP11B	+	overlap-inside	antisense	761	Exon_21-Intron_21	code	--	0	1	1	0	1	1	0	0	0	0	0	0	0
chr3	182741714	182742109	396	198	22	60.39	6.44	100	chr3	182733005	182817031	NR_120640	MCCC1	-	overlap-inside	antisense	395	Intron_15	--	--	0	1	0	0	0	1	0	0	0	0	0	0	0
chr3	182741714	182742109	396	198	22	60.39	6.44	100	chr3	182733005	182817375	NM_001293273	MCCC1	-	overlap-inside	antisense	395	Intron_13	--	--	0	1	0	0	0	1	0	0	0	0	0	0	0
chr3	182741714	182742109	396	198	22	60.39	6.44	100	chr3	182733005	182817375	NM_020166	MCCC1	-	overlap-inside	antisense	395	Intron_15	--	--	0	1	0	0	0	1	0	0	0	0	0	0	0
chr3	182741714	182742109	396	198	22	60.39	6.44	100	chr3	182733005	182817375	NR_120639	MCCC1	-	overlap-inside	antisense	395	Intron_12	--	--	0	1	0	0	0	1	0	0	0	0	0	0	0
chr3	182800219	182800885	667	403	23	55.24	6.34	94.7	chr3	182733005	182817031	NR_120640	MCCC1	-	overlap-inside	antisense	666	Intron_4	--	--	0	1	0	0	0	1	0	0	0	0	0	0	0
chr3	182800219	182800885	667	403	23	55.24	6.34	94.7	chr3	182733005	182817375	NM_001293273	MCCC1	-	overlap-inside	antisense	666	Intron_3	--	--	0	1	0	0	0	1	0	0	0	0	0	0	0
chr3	182800219	182800885	667	403	23	55.24	6.34	94.7	chr3	182733005	182817375	NM_020166	MCCC1	-	overlap-inside	antisense	666	Intron_4	--	--	0	1	0	0	0	1	0	0	0	0	0	0	0
chr3	182800219	182800885	667	403	23	55.24	6.34	94.7	chr3	182733005	182817375	NR_120639	MCCC1	-	overlap-inside	antisense	666	Intron_2	--	--	0	1	0	0	0	1	0	0	0	0	0	0	0
chr3	182815630	182816151	522	327	22	61.11	5.79	100	chr3	182733005	182817031	NR_120640	MCCC1	-	overlap-inside	antisense	521	Intron_1.f	--	--	0	1	0	0	0	1	0	0	0	0	0	0	1
chr3	182815630	182816151	522	327	22	61.11	5.79	100	chr3	182733005	182817375	NM_001293273	MCCC1	-	overlap-inside	antisense	521	Intron_1.f	--	--	0	1	0	0	0	1	0	0	0	0	0	0	1
chr3	182815630	182816151	522	327	22	61.11	5.79	100	chr3	182733005	182817375	NM_020166	MCCC1	-	overlap-inside	antisense	521	Intron_1.f	--	--	0	1	0	0	0	1	0	0	0	0	0	0	1
chr3	182815630	182816151	522	327	22	61.11	5.79	100	chr3	182733005	182817375	NR_120639	MCCC1	-	overlap-inside	antisense	521	Intron_1.f	--	--	0	1	0	0	0	1	0	0	0	0	0	0	1
chr3	182836955	182837442	488	288	18	50.32	5.12	87.41	chr3	182840002	182880667	NM_014398	LAMP3	-	downstream	antisense	2561	--	--	--	0	0	0	0	0	0	0	0	1	0	0	0	0
chr3	183164944	183165693	750	198	22	54.37	6.05	92.86	chr3	183165395	183173800	NR_038302	LINC00888	+	overlap-5end	antisense	298	upstream-Intron_1.f	--	--	1	1	0	0	1	1	0	0	0	0	0	0	0
chr3	183164944	183165693	750	198	22	54.37	6.05	92.86	chr3	183165438	183173800	NR_038301	LINC00888	+	overlap-5end	antisense	255	upstream-Exon_1.f	--	--	1	1	0	0	1	0	0	0	0	0	0	0	0
chr3	183208140	183209326	1187	373	36	69.67	7.02	100	chr3	183205318	183273499	NM_130446	KLHL6	-	overlap-inside	antisense	1186	Exon_7.l	--	3'UTR	0	1	0	0	1	0	1	0	0	0	0	0	0
chr3	183235450	183235968	519	163	16	50.58	5.54	92.98	chr3	183205318	183273499	NM_130446	KLHL6	-	overlap-inside	antisense	518	Intron_2	--	--	0	1	0	0	0	1	0	0	0	0	0	0	0
chr3	185235857	185237092	1236	410	32	54.56	6.07	93.2	chr3	185225569	185270369	NM_139248	LIPH	-	overlap-inside	antisense	1235	Exon_6-Intron_6	code	--	0	1	1	0	1	1	0	0	0	0	0	0	0
chr3	187341106	187341839	734	428	18	56.1	9.88	100	chr3	187386693	187388201	NM_001048	SST	-	downstream	antisense	44855	--	--	--	0	0	0	0	0	0	0	0	1	0	0	0	0
chr3	188917129	188917885	757	223	21	60.46	8.39	100	chr3	188889762	189041271	NM_198485	TPRG1	+	overlap-inside	antisense	756	Intron_1.f	--	--	0	1	0	0	0	1	0	0	0	0	0	0	0
chr3	189678698	189679148	451	238	14	52.11	7.49	99.46	chr3	189674516	189838908	NM_018192	P3H2	-	overlap-inside	antisense	450	Intron_14.l	--	--	0	1	0	0	0	1	0	0	0	0	0	0	0
chr3	189678698	189679148	451	238	14	52.11	7.49	99.46	chr3	189674516	189840226	NM_001134418	P3H2	-	overlap-inside	antisense	450	Intron_14.l	--	--	0	1	0	0	0	1	0	0	0	0	0	0	0
chr3	189924430	189924896	467	297	18	65.04	7.25	100	chr3	189838752	189862635	NR_126419	P3H2-AS1	+	downstream	antisense	-61796	--	--	--	0	0	0	0	0	0	0	0	1	0	0	0	0
chr3	190491605	190492009	405	191	19	71.56	8.08	100	chr3	190570525	190580465	NM_001146686	GMNC	-	downstream	antisense	78517	--	--	--	0	0	0	0	0	0	0	0	1	0	0	0	0
chr3	190663302	190663966	665	198	20	62.56	9.43	100	chr3	190595718	190595839	NR_024343	SNAR-I	+	downstream	antisense	-67464	--	--	--	0	0	0	0	0	0	0	0	1	0	0	0	0
chr3	191272390	191272843	454	212	13	51.3	6.35	97.91	chr3	191143312	191308145	NR_120606	LINCR-0002	+	overlap-inside	antisense	453	Intron_2	--	--	0	1	0	0	0	1	0	0	0	0	0	0	0
chr3	191536507	191537067	561	184	19	80.35	9.88	100	chr3	191143312	191308145	NR_120606	LINCR-0002	+	downstream	antisense	-228363	--	--	--	0	0	0	0	0	0	0	0	1	0	0	0	0
chr3	191552693	191553229	537	344	17	58.73	7.74	95.51	chr3	191143312	191308145	NR_120606	LINCR-0002	+	downstream	antisense	-244549	--	--	--	0	0	0	0	0	0	0	0	1	0	0	0	0
chr3	192105486	192106153	668	509	22	50.33	5.5	87.95	chr3	191857181	192445388	NM_004113	FGF12	-	overlap-inside	antisense	667	Intron_2	--	--	0	1	0	0	0	1	0	0	0	0	0	0	0
chr3	192105486	192106153	668	509	22	50.33	5.5	87.95	chr3	191857181	192126838	NM_021032	FGF12	-	overlap-inside	antisense	667	Intron_1.f	--	--	0	1	0	0	0	1	0	0	0	0	0	0	0
chr3	193402750	193403245	496	308	24	50.45	5.22	89.41	chr3	193310932	193415600	NM_130835	OPA1	+	overlap-inside	antisense	495	Intron_28	--	--	0	1	0	0	0	1	0	0	0	0	0	0	0
chr3	193402750	193403245	496	308	24	50.45	5.22	89.41	chr3	193310932	193415600	NM_130831	OPA1	+	overlap-inside	antisense	495	Intron_26	--	--	0	1	0	0	0	1	0	0	0	0	0	0	0
chr3	193402750	193403245	496	308	24	50.45	5.22	89.41	chr3	193310932	193415600	NM_015560	OPA1	+	overlap-inside	antisense	495	Intron_27	--	--	0	1	0	0	0	1	0	0	0	0	0	0	0
chr3	193402750	193403245	496	308	24	50.45	5.22	89.41	chr3	193310932	193415600	NM_130832	OPA1	+	overlap-inside	antisense	495	Intron_27	--	--	0	1	0	0	0	1	0	0	0	0	0	0	0
chr3	193402750	193403245	496	308	24	50.45	5.22	89.41	chr3	193310932	193415600	NM_130836	OPA1	+	overlap-inside	antisense	495	Intron_28	--	--	0	1	0	0	0	1	0	0	0	0	0	0	0
chr3	193402750	193403245	496	308	24	50.45	5.22	89.41	chr3	193310932	193415600	NM_130833	OPA1	+	overlap-inside	antisense	495	Intron_27	--	--	0	1	0	0	0	1	0	0	0	0	0	0	0
chr3	193402750	193403245	496	308	24	50.45	5.22	89.41	chr3	193310932	193415600	NM_130837	OPA1	+	overlap-inside	antisense	495	Intron_29	--	--	0	1	0	0	0	1	0	0	0	0	0	0	0
chr3	193402750	193403245	496	308	24	50.45	5.22	89.41	chr3	193310932	193415600	NM_130834	OPA1	+	overlap-inside	antisense	495	Intron_28	--	--	0	1	0	0	0	1	0	0	0	0	0	0	0
chr3	193448171	193448760	590	319	20	54.93	7	92.91	chr3	193310932	193415600	NM_130835	OPA1	+	downstream	antisense	-32572	--	--	--	0	0	0	0	0	0	0	0	1	0	0	2	2
chr3	193448171	193448760	590	319	20	54.93	7	92.91	chr3	193310932	193415600	NM_130831	OPA1	+	downstream	antisense	-32572	--	--	--	0	0	0	0	0	0	0	0	1	0	0	2	2
chr3	193448171	193448760	590	319	20	54.93	7	92.91	chr3	193310932	193415600	NM_015560	OPA1	+	downstream	antisense	-32572	--	--	--	0	0	0	0	0	0	0	0	1	0	0	2	2
chr3	193448171	193448760	590	319	20	54.93	7	92.91	chr3	193310932	193415600	NM_130832	OPA1	+	downstream	antisense	-32572	--	--	--	0	0	0	0	0	0	0	0	1	0	0	2	2
chr3	193448171	193448760	590	319	20	54.93	7	92.91	chr3	193310932	193415600	NM_130836	OPA1	+	downstream	antisense	-32572	--	--	--	0	0	0	0	0	0	0	0	1	0	0	2	2
chr3	193448171	193448760	590	319	20	54.93	7	92.91	chr3	193310932	193415600	NM_130833	OPA1	+	downstream	antisense	-32572	--	--	--	0	0	0	0	0	0	0	0	1	0	0	2	2
chr3	193448171	193448760	590	319	20	54.93	7	92.91	chr3	193310932	193415600	NM_130837	OPA1	+	downstream	antisense	-32572	--	--	--	0	0	0	0	0	0	0	0	1	0	0	2	2
chr3	193448171	193448760	590	319	20	54.93	7	92.91	chr3	193310932	193415600	NM_130834	OPA1	+	downstream	antisense	-32572	--	--	--	0	0	0	0	0	0	0	0	1	0	0	2	2
chr3	193650210	193650854	645	277	19	70.67	9.17	100	chr3	193675160	193721448	NR_033944	LOC647323	-	downstream	antisense	24307	--	--	--	0	0	0	0	0	0	0	0	1	0	0	0	0
chr3	193758215	193759565	1351	828	56	54.14	4.38	94.64	chr3	193675160	193721448	NR_033944	LOC647323	-	upstream	antisense	-36768	--	--	--	0	0	0	0	0	0	0	0	1	0	0	0	0
chr3	194257922	194258398	477	285	16	52.65	7.4	100	chr3	194304996	194311561	NR_047575	TMEM44-AS1	+	upstream	antisense	46599	--	--	--	0	0	0	0	0	0	0	0	1	0	0	0	0
chr3	194257922	194258398	477	285	16	52.65	7.4	100	chr3	194304996	194311561	NR_047574	TMEM44-AS1	+	upstream	antisense	46599	--	--	--	0	0	0	0	0	0	0	0	1	0	0	0	0
chr3	194257922	194258398	477	285	16	52.65	7.4	100	chr3	194304996	194311561	NR_047573	TMEM44-AS1	+	upstream	antisense	46599	--	--	--	0	0	0	0	0	0	0	0	1	0	0	0	0
chr3	194639683	194640247	565	283	15	52.08	7.62	99.46	chr3	194429149	194502897	NR_037891	LOC100507391	+	downstream	antisense	-136787	--	--	--	0	0	0	0	0	0	0	0	1	0	0	0	0
chr3	194787832	194788510	679	497	24	50.45	6.4	89.41	chr3	194789012	194991895	NM_152531	XXYLT1	-	downstream	antisense	-502	downstream	--	--	0	0	0	0	0	0	0	1	0	7	10	16	16
chr3	194881255	194881980	726	418	25	51.28	4.59	97.12	chr3	194789012	194991895	NM_152531	XXYLT1	-	overlap-inside	antisense	725	Intron_2	--	--	0	1	0	0	0	1	0	0	0	0	0	0	0
chr3	196194963	196195577	615	316	24	60.32	5.84	99.62	chr3	196195656	196230639	NM_152617	RNF168	-	downstream	antisense	-79	downstream	--	--	0	0	0	0	0	0	0	1	0	0	0	0	0
chr3	196601293	196601839	547	348	22	61.11	7.68	100	chr3	196594726	196661584	NM_152699	SENP5	+	overlap-inside	antisense	546	Intron_1.f	--	--	0	1	0	0	0	1	0	0	0	0	0	0	0
chr3	196804719	196805211	493	195	16	67.41	9.88	100	chr3	196769430	196911002	NM_001204388	DLG1	-	overlap-inside	antisense	492	Intron_13	--	--	0	1	0	0	0	1	0	0	0	0	0	0	0
chr3	196804719	196805211	493	195	16	67.41	9.88	100	chr3	196769430	196911002	NM_001204387	DLG1	-	overlap-inside	antisense	492	Intron_13	--	--	0	1	0	0	0	1	0	0	0	0	0	0	0
chr3	196804719	196805211	493	195	16	67.41	9.88	100	chr3	196769430	197025447	NM_004087	DLG1	-	overlap-inside	antisense	492	Intron_18	--	--	0	1	0	0	0	1	0	0	0	0	0	0	0
chr3	196804719	196805211	493	195	16	67.41	9.88	100	chr3	196769430	197025447	NM_001204386	DLG1	-	overlap-inside	antisense	492	Intron_17	--	--	0	1	0	0	0	1	0	0	0	0	0	0	0
chr3	196804719	196805211	493	195	16	67.41	9.88	100	chr3	196769430	197026143	NM_001290983	DLG1	-	overlap-inside	antisense	492	Intron_18	--	--	0	1	0	0	0	1	0	0	0	0	0	0	0
chr3	196804719	196805211	493	195	16	67.41	9.88	100	chr3	196769430	197025447	NM_001098424	DLG1	-	overlap-inside	antisense	492	Intron_18	--	--	0	1	0	0	0	1	0	0	0	0	0	0	0
chr3	196879198	196879719	522	305	19	56.78	5.55	100	chr3	196769430	196911002	NM_001204388	DLG1	-	overlap-inside	antisense	521	Intron_1.f	--	--	0	1	0	0	0	1	0	0	0	0	0	0	0
chr3	196879198	196879719	522	305	19	56.78	5.55	100	chr3	196769430	196911002	NM_001204387	DLG1	-	overlap-inside	antisense	521	Intron_1.f	--	--	0	1	0	0	0	1	0	0	0	0	0	0	0
chr3	196879198	196879719	522	305	19	56.78	5.55	100	chr3	196769430	197025447	NM_004087	DLG1	-	overlap-inside	antisense	521	Intron_6	--	--	0	1	0	0	0	1	0	0	0	0	0	0	0
chr3	196879198	196879719	522	305	19	56.78	5.55	100	chr3	196769430	197025447	NM_001204386	DLG1	-	overlap-inside	antisense	521	Intron_5	--	--	0	1	0	0	0	1	0	0	0	0	0	0	0
chr3	196879198	196879719	522	305	19	56.78	5.55	100	chr3	196769430	197026143	NM_001290983	DLG1	-	overlap-inside	antisense	521	Intron_6	--	--	0	1	0	0	0	1	0	0	0	0	0	0	0
chr3	196879198	196879719	522	305	19	56.78	5.55	100	chr3	196769430	197025447	NM_001098424	DLG1	-	overlap-inside	antisense	521	Intron_6	--	--	0	1	0	0	0	1	0	0	0	0	0	0	0
chr3	196988039	196988402	364	182	14	72.34	9.88	100	chr3	196769430	197025447	NM_004087	DLG1	-	overlap-inside	antisense	363	Intron_4	--	--	0	1	0	0	0	1	0	0	0	0	0	0	0
chr3	196988039	196988402	364	182	14	72.34	9.88	100	chr3	196769430	197025447	NM_001204386	DLG1	-	overlap-inside	antisense	363	Intron_4	--	--	0	1	0	0	0	1	0	0	0	0	0	0	0
chr3	196988039	196988402	364	182	14	72.34	9.88	100	chr3	196769430	197026143	NM_001290983	DLG1	-	overlap-inside	antisense	363	Intron_4	--	--	0	1	0	0	0	1	0	0	0	0	0	0	0
chr3	196988039	196988402	364	182	14	72.34	9.88	100	chr3	196769430	197025447	NM_001098424	DLG1	-	overlap-inside	antisense	363	Intron_4	--	--	0	1	0	0	0	1	0	0	0	0	0	0	0
chr3	197024274	197024860	587	189	16	50.38	6.87	89.24	chr3	197025117	197030621	NR_038289	DLG1-AS1	+	upstream	antisense	-257	upstream	--	--	1	0	0	0	0	0	0	0	0	10	10	11	13
chr3	197024274	197024860	587	189	16	50.38	6.87	89.24	chr3	196769430	197025447	NM_004087	DLG1	-	overlap-inside	antisense	586	Intron_1.f	--	--	0	1	0	0	0	1	0	0	0	10	10	11	13
chr3	197024274	197024860	587	189	16	50.38	6.87	89.24	chr3	196769430	197025447	NM_001204386	DLG1	-	overlap-inside	antisense	586	Intron_1.f	--	--	0	1	0	0	0	1	0	0	0	10	10	11	13
chr3	197024274	197024860	587	189	16	50.38	6.87	89.24	chr3	196769430	197026143	NM_001290983	DLG1	-	overlap-inside	antisense	586	Intron_1.f	--	--	0	1	0	0	0	1	0	0	0	10	10	11	13
chr3	197024274	197024860	587	189	16	50.38	6.87	89.24	chr3	196769430	197025447	NM_001098424	DLG1	-	overlap-inside	antisense	586	Intron_1.f	--	--	0	1	0	0	0	1	0	0	0	10	10	11	13
chr3	197290612	197291043	432	243	16	75.4	10.58	100	chr3	197236653	197300194	NM_203315	BDH1	-	overlap-inside	antisense	431	Intron_1.f	--	--	0	1	0	0	0	1	0	0	0	0	0	0	0
chr3	197716412	197717406	995	736	41	53.52	5.97	93.87	chr3	197687070	197770591	NM_033029	LMLN	+	overlap-inside	antisense	994	Intron_8	--	--	0	1	0	0	0	1	0	0	0	0	0	0	0
chr3	197716412	197717406	995	736	41	53.52	5.97	93.87	chr3	197687070	197770591	NM_001136049	LMLN	+	overlap-inside	antisense	994	Intron_8	--	--	0	1	0	0	0	1	0	0	0	0	0	0	0
chr3	197716412	197717406	995	736	41	53.52	5.97	93.87	chr3	197687070	197770591	NR_026787	LMLN	+	overlap-inside	antisense	994	Intron_8	--	--	0	1	0	0	0	1	0	0	0	0	0	0	0
chr3	197716412	197717406	995	736	41	53.52	5.97	93.87	chr3	197687070	197770591	NR_026786	LMLN	+	overlap-inside	antisense	994	Intron_8	--	--	0	1	0	0	0	1	0	0	0	0	0	0	0
chr4	28720814	28721293	480	262	20	50.53	5.68	90.1	chr4	28821203	28821290	NR_036237	MIR4275	+	upstream	antisense	99911	--	--	--	0	0	0	0	0	0	0	0	1	0	0	0	0
chr4	75792119	75792686	568	375	27	55.28	5.88	96.96	chr4	75858284	75975325	NM_015393	PARM1	+	upstream	antisense	65599	--	--	--	0	0	0	0	0	0	0	0	1	0	0	0	0
chr4	76004750	76005631	882	526	24	50.45	5.87	89.41	chr4	75858284	75975325	NM_015393	PARM1	+	downstream	antisense	-29426	--	--	--	0	0	0	0	0	0	0	0	1	0	0	0	0
chr4	77479864	77480504	641	190	17	58.32	11.29	100	chr4	77356252	77704405	NM_020859	SHROOM3	+	overlap-inside	antisense	640	Intron_2	--	--	0	1	0	0	0	1	0	0	0	0	0	0	0
chr4	128597339	128598100	762	298	21	68.53	9.46	100	chr4	128554086	128637934	NM_015693	INTU	+	overlap-inside	antisense	761	Intron_6	--	--	0	1	0	0	0	1	0	0	0	0	0	0	0
chr4	152240090	152240796	707	333	18	51.21	8.15	92.93	chr4	152198324	152212605	NM_183375	PRSS48	+	downstream	antisense	-27486	--	--	--	0	0	0	0	0	0	0	0	1	0	0	0	0
chr4	157695288	157696001	714	393	18	51.21	8.86	92.93	chr4	157682762	157892546	NR_036641	PDGFC	-	overlap-inside	antisense	713	Intron_4	--	--	0	1	0	0	0	1	0	0	0	0	0	0	0
chr4	157695288	157696001	714	393	18	51.21	8.86	92.93	chr4	157682762	157892546	NM_016205	PDGFC	-	overlap-inside	antisense	713	Intron_3	--	--	0	1	0	0	0	1	0	0	0	0	0	0	0
chr4	167558762	167559376	615	359	24	50.45	7.16	89.41	chr4	167654535	168155741	NM_001204354	SPOCK3	-	downstream	antisense	95160	--	--	--	0	0	0	0	0	0	0	0	1	0	0	0	0
chr4	167558762	167559376	615	359	24	50.45	7.16	89.41	chr4	167654535	168155741	NM_001204355	SPOCK3	-	downstream	antisense	95160	--	--	--	0	0	0	0	0	0	0	0	1	0	0	0	0
chr4	167558762	167559376	615	359	24	50.45	7.16	89.41	chr4	167654535	168155741	NM_001204352	SPOCK3	-	downstream	antisense	95160	--	--	--	0	0	0	0	0	0	0	0	1	0	0	0	0
chr4	167558762	167559376	615	359	24	50.45	7.16	89.41	chr4	167654535	168155741	NM_001204356	SPOCK3	-	downstream	antisense	95160	--	--	--	0	0	0	0	0	0	0	0	1	0	0	0	0
chr4	167558762	167559376	615	359	24	50.45	7.16	89.41	chr4	167654535	168155577	NM_001204353	SPOCK3	-	downstream	antisense	95160	--	--	--	0	0	0	0	0	0	0	0	1	0	0	0	0
chr4	167558762	167559376	615	359	24	50.45	7.16	89.41	chr4	167654535	168155741	NM_001251967	SPOCK3	-	downstream	antisense	95160	--	--	--	0	0	0	0	0	0	0	0	1	0	0	0	0
chr4	167558762	167559376	615	359	24	50.45	7.16	89.41	chr4	167654535	168155741	NM_001040159	SPOCK3	-	downstream	antisense	95160	--	--	--	0	0	0	0	0	0	0	0	1	0	0	0	0
chr4	167558762	167559376	615	359	24	50.45	7.16	89.41	chr4	167654535	168155741	NM_016950	SPOCK3	-	downstream	antisense	95160	--	--	--	0	0	0	0	0	0	0	0	1	0	0	0	0
chr4	171097990	171098650	661	375	24	103.74	9.88	100	chr4	171147741	171204873	NR_125889	LOC101928223	+	upstream	antisense	49092	--	--	--	0	0	0	0	0	0	0	0	1	0	0	0	0
chr4	174652983	174653625	643	344	17	58.13	7.76	100	chr4	174451608	174462981	NR_003679	HAND2-AS1	+	downstream	antisense	-190003	--	--	--	0	0	0	0	0	0	0	0	1	0	0	0	0
chr4	180682280	180682774	495	295	14	53.59	7.76	93.9	chr4	181985242	182080302	NR_033918	LINC00290	-	downstream	antisense	1302469	--	--	--	0	0	0	0	0	0	0	0	1	0	0	0	0
chr4	187219285	187220176	892	437	31	74.64	5.71	100	chr4	187207251	187422212	NR_033900	F11-AS1	-	overlap-inside	antisense	891	Intron_1.f	--	--	0	1	0	0	0	1	0	0	0	1	1	1	3
chr4	188415505	188416163	659	477	19	56.78	5.26	100	chr4	188225236	188426767	NR_038931	LOC339975	-	overlap-inside	antisense	658	Intron_1.f	--	--	0	1	0	0	0	1	0	0	0	0	0	0	0
chr4	250200	250772	573	259	20	62.56	6.1	100	chr4	206388	249773	NR_027481	ZNF876P	+	downstream	antisense	-427	downstream	--	--	0	0	0	0	0	0	0	1	0	0	0	0	0
chr4	263159	263725	567	370	20	62.56	7.54	100	chr4	264463	289944	NM_001137608	ZNF732	-	downstream	antisense	-738	downstream	--	--	0	0	0	0	0	0	0	1	0	0	0	0	0
chr4	452194	452739	546	347	22	61.11	7.26	100	chr4	433772	492960	NM_133474	ZNF721	-	overlap-inside	antisense	545	Intron_2.l	--	--	0	1	0	0	0	1	0	0	0	0	0	0	0
chr4	452194	452739	546	347	22	61.11	7.26	100	chr4	419223	467998	NR_002451	ABCA11P	-	overlap-inside	antisense	545	Intron_2.l	--	--	0	1	0	0	0	1	0	0	0	0	0	0	0
chr4	1082331	1083126	796	262	22	52.65	5.22	100	chr4	1065265	1107352	NM_001131034	RNF212	-	overlap-inside	antisense	795	Intron_4	--	--	0	1	0	0	0	1	0	0	0	25	31	39	63
chr4	1082331	1083126	796	262	22	52.65	5.22	100	chr4	1065265	1107352	NM_194439	RNF212	-	overlap-inside	antisense	795	Intron_4	--	--	0	1	0	0	0	1	0	0	0	25	31	39	63
chr4	1325327	1326661	1335	440	41	59.87	4.81	96.69	chr4	1283638	1333936	NM_001017405	MAEA	+	overlap-inside	antisense	1334	Intron_5-Intron_6	--	--	0	1	1	0	1	1	0	0	0	9	9	34	41
chr4	1325327	1326661	1335	440	41	59.87	4.81	96.69	chr4	1283638	1333936	NM_001297430	MAEA	+	overlap-inside	antisense	1334	Intron_4-Intron_5	--	--	0	1	1	0	1	1	0	0	0	9	9	34	41
chr4	1325327	1326661	1335	440	41	59.87	4.81	96.69	chr4	1283638	1333936	NM_001297431	MAEA	+	overlap-inside	antisense	1334	Intron_3-Intron_4	--	--	0	1	1	0	1	1	0	0	0	9	9	34	41
chr4	1325327	1326661	1335	440	41	59.87	4.81	96.69	chr4	1283638	1333936	NM_005882	MAEA	+	overlap-inside	antisense	1334	Intron_4-Intron_5	--	--	0	1	1	0	1	1	0	0	0	9	9	34	41
chr4	1325327	1326661	1335	440	41	59.87	4.81	96.69	chr4	1283638	1333936	NR_123716	MAEA	+	overlap-inside	antisense	1334	Intron_3-Intron_4	--	--	0	1	0	0	1	1	0	0	0	9	9	34	41
chr4	1325327	1326661	1335	440	41	59.87	4.81	96.69	chr4	1303578	1333936	NM_001297433	MAEA	+	overlap-inside	antisense	1334	Intron_5-Intron_6	--	--	0	1	1	0	1	1	0	0	0	9	9	34	41
chr4	1325327	1326661	1335	440	41	59.87	4.81	96.69	chr4	1303230	1333936	NM_001297432	MAEA	+	overlap-inside	antisense	1334	Intron_5-Intron_6	--	--	0	1	1	0	1	1	0	0	0	9	9	34	41
chr4	1368416	1369418	1003	532	31	55.86	6.45	100	chr4	1341103	1381837	NM_020894	UVSSA	+	overlap-inside	antisense	1002	Intron_8-Intron_9	--	--	0	1	1	0	1	1	0	0	0	2	3	3	3
chr4	1695761	1696814	1054	505	38	50.08	4.43	87.19	chr4	1694526	1714030	NM_006527	SLBP	-	overlap-inside	antisense	1053	Intron_6-Intron_7.l	--	--	0	1	1	0	1	1	0	0	0	0	0	0	0
chr4	2027305	2028134	830	265	27	55.28	4.5	96.58	chr4	2043719	2045697	NM_001168243	C4orf48	+	upstream	antisense	15586	--	--	--	0	0	0	0	0	0	0	0	1	0	0	0	0
chr4	2242961	2243841	881	497	29	64.69	7.81	100	chr4	2233562	2243891	NM_001303143	HAUS3	-	overlap-inside	antisense	880	Exon_1.f-Intron_2	--	5'UTR	0	1	0	1	1	1	0	0	0	5	5	11	11
chr4	2242961	2243841	881	497	29	64.69	7.81	100	chr4	2233562	2243891	NM_024511	HAUS3	-	overlap-inside	antisense	880	Exon_1.f-Intron_1.f	--	5'UTR	0	1	0	1	1	1	0	0	0	5	5	11	11
chr4	2242961	2243841	881	497	29	64.69	7.81	100	chr4	2073684	2243891	NM_181808	POLN	-	overlap-inside	antisense	880	Exon_1.f-Intron_2	--	5'UTR	0	1	0	1	1	1	0	0	0	5	5	11	11
chr4	3070302	3071123	822	286	28	59.91	5.26	96.89	chr4	3064972	3076241	NR_045414	HTT-AS	-	overlap-inside	antisense	821	Intron_2.l	--	--	0	1	0	0	0	1	0	0	0	0	0	3	3
chr4	4251944	4252498	555	279	20	50.53	5.74	91.73	chr4	4237268	4249969	NM_001297552	TMEM128	-	upstream	antisense	-1975	upstream	--	--	1	0	0	0	0	0	0	0	0	0	0	0	0
chr4	4251944	4252498	555	279	20	50.53	5.74	91.73	chr4	4237268	4249969	NM_032927	TMEM128	-	upstream	antisense	-1975	upstream	--	--	1	0	0	0	0	0	0	0	0	0	0	0	0
chr4	4251944	4252498	555	279	20	50.53	5.74	91.73	chr4	4237268	4249969	NM_001297551	TMEM128	-	upstream	antisense	-1975	upstream	--	--	1	0	0	0	0	0	0	0	0	0	0	0	0
chr4	4315451	4316546	1096	836	34	68.82	5.27	100	chr4	4291923	4323513	NM_145291	ZBTB49	+	overlap-inside	antisense	1095	Intron_5	--	--	0	1	0	0	0	1	0	0	0	0	0	0	0
chr4	4454204	4454610	407	169	15	53.2	7.13	96.98	chr4	4420695	4543775	NM_016930	STX18	-	overlap-inside	antisense	406	Intron_5	--	--	0	1	0	0	0	1	0	0	0	0	0	0	0
chr4	4559317	4560012	696	183	23	55.24	5.29	94.7	chr4	4543857	4712664	NR_037888	STX18-AS1	+	overlap-inside	antisense	695	Intron_2	--	--	0	1	0	0	0	1	0	0	0	0	0	0	0
chr4	6541296	6541940	645	448	22	50.33	4.9	87.35	chr4	6322304	6565327	NM_001206994	PPP2R2C	-	overlap-inside	antisense	644	Intron_1.f	--	--	0	1	0	0	0	1	0	0	0	0	0	0	0
chr4	6541296	6541940	645	448	22	50.33	4.9	87.35	chr4	6322304	6557405	NM_001206995	PPP2R2C	-	overlap-inside	antisense	644	Intron_1.f	--	--	0	1	0	0	0	1	0	0	0	0	0	0	0
chr4	6963587	6964206	620	337	25	62.72	5.31	100	chr4	6911494	7034845	NM_020773	TBC1D14	+	overlap-inside	antisense	619	Intron_2	--	--	0	1	0	0	0	1	0	0	0	3	3	5	5
chr4	6963587	6964206	620	337	25	62.72	5.31	100	chr4	6911170	7034845	NM_001113361	TBC1D14	+	overlap-inside	antisense	619	Intron_2	--	--	0	1	0	0	0	1	0	0	0	3	3	5	5
chr4	8567457	8568686	1230	304	37	76.09	7.54	100	chr4	8581963	8591750	NR_045511	GPR78	+	upstream	antisense	13278	--	--	--	0	0	0	0	0	0	0	0	1	0	0	0	0
chr4	10061474	10062254	781	365	24	60.32	8.41	99.62	chr4	10075962	10118573	NM_017491	WDR1	-	downstream	antisense	13709	--	--	--	0	0	0	0	0	0	0	0	1	0	0	0	0
chr4	10061474	10062254	781	365	24	60.32	8.41	99.62	chr4	10075962	10118573	NM_005112	WDR1	-	downstream	antisense	13709	--	--	--	0	0	0	0	0	0	0	0	1	0	0	0	0
chr4	10150394	10151237	844	566	22	59.21	6.07	100	chr4	10075962	10118573	NM_017491	WDR1	-	upstream	antisense	-31822	--	--	--	0	0	0	0	0	0	0	0	1	0	0	0	0
chr4	10150394	10151237	844	566	22	59.21	6.07	100	chr4	10075962	10118573	NM_005112	WDR1	-	upstream	antisense	-31822	--	--	--	0	0	0	0	0	0	0	0	1	0	0	0	0
chr4	10604991	10605533	543	362	18	65.04	9.03	100	chr4	10491837	10686386	NM_052964	CLNK	-	overlap-inside	antisense	542	Intron_2	--	--	0	1	0	0	0	1	0	0	0	1	1	1	1
chr4	11134325	11134640	316	158	13	55.56	6.07	99.04	chr4	11370450	11370545	NR_030298	MIR572	+	upstream	antisense	235811	--	--	--	0	0	0	0	0	0	0	0	1	0	0	0	0
chr4	11851973	11852530	558	351	16	52.65	5.57	100	chr4	12225074	12252909	NR_125910	LOC101929019	+	upstream	antisense	372545	--	--	--	0	0	0	0	0	0	0	0	1	0	0	0	0
chr4	11997157	11997604	448	218	19	56.78	6.36	100	chr4	12225074	12252909	NR_125910	LOC101929019	+	upstream	antisense	227471	--	--	--	0	0	0	0	0	0	0	0	1	0	0	0	0
chr4	13279899	13280367	469	195	14	50.85	6.97	92.36	chr4	13369346	13485989	NM_001159601	RAB28	-	downstream	antisense	88980	--	--	--	0	0	0	0	0	0	0	0	1	0	0	0	0
chr4	13279899	13280367	469	195	14	50.85	6.97	92.36	chr4	13369346	13485989	NM_004249	RAB28	-	downstream	antisense	88980	--	--	--	0	0	0	0	0	0	0	0	1	0	0	0	0
chr4	13279899	13280367	469	195	14	50.85	6.97	92.36	chr4	13369346	13485989	NM_001017979	RAB28	-	downstream	antisense	88980	--	--	--	0	0	0	0	0	0	0	0	1	0	0	0	0
chr4	13490634	13491343	710	444	22	50.33	7.64	87.35	chr4	13369346	13485989	NM_001159601	RAB28	-	upstream	antisense	-4646	--	--	--	0	0	0	0	0	0	0	0	1	0	0	0	0
chr4	13490634	13491343	710	444	22	50.33	7.64	87.35	chr4	13369346	13485989	NM_004249	RAB28	-	upstream	antisense	-4646	--	--	--	0	0	0	0	0	0	0	0	1	0	0	0	0
chr4	13490634	13491343	710	444	22	50.33	7.64	87.35	chr4	13369346	13485989	NM_001017979	RAB28	-	upstream	antisense	-4646	--	--	--	0	0	0	0	0	0	0	0	1	0	0	0	0
chr4	14828595	14829388	794	403	23	57.89	8.87	100	chr4	14472089	14889793	NR_126435	LINC00504	-	overlap-inside	antisense	793	Intron_2	--	--	0	1	0	0	0	1	0	0	0	0	0	0	0
chr4	15202193	15202666	474	229	14	55.82	7.76	100	chr4	15006565	15429538	NR_125911	LOC101929095	-	overlap-inside	antisense	473	Intron_2	--	--	0	1	0	0	0	1	0	0	0	0	0	0	0
chr4	15788126	15789810	1685	697	49	84.74	5.27	100	chr4	15779930	15850706	NM_001775	CD38	+	overlap-inside	antisense	1684	Intron_1.f	--	--	0	1	0	0	0	1	0	0	0	2	2	2	2
chr4	17670044	17670476	433	274	17	76.64	9.6	100	chr4	17633708	17783135	NM_015688	FAM184B	-	overlap-inside	antisense	432	Intron_7	--	--	0	1	0	0	0	1	0	0	0	0	0	0	0
chr4	17909467	17910154	688	283	25	78.31	8.64	100	chr4	17844838	18023483	NM_153686	LCORL	-	overlap-inside	antisense	687	Intron_5	--	--	0	1	0	0	0	1	0	0	0	0	0	0	0
chr4	17909467	17910154	688	283	25	78.31	8.64	100	chr4	17882217	18023483	NM_001166139	LCORL	-	overlap-inside	antisense	687	Intron_5	--	--	0	1	0	0	0	1	0	0	0	0	0	0	0
chr4	18022659	18023484	826	350	21	65.85	7.06	100	chr4	17844838	18023483	NM_153686	LCORL	-	overlap-5end	antisense	824	upstream-Intron_1.f	--	--	1	1	1	1	1	1	0	0	0	14	15	17	18
chr4	18022659	18023484	826	350	21	65.85	7.06	100	chr4	17882217	18023483	NM_001166139	LCORL	-	overlap-5end	antisense	824	upstream-Intron_1.f	--	--	1	1	1	1	1	1	0	0	0	14	15	17	18
chr4	18632249	18632845	597	434	20	62.56	5.29	100	chr4	17844838	18023483	NM_153686	LCORL	-	upstream	antisense	-608767	--	--	--	0	0	0	0	0	0	0	0	1	2	2	2	2
chr4	18632249	18632845	597	434	20	62.56	5.29	100	chr4	17882217	18023483	NM_001166139	LCORL	-	upstream	antisense	-608767	--	--	--	0	0	0	0	0	0	0	0	1	2	2	2	2
chr4	19007221	19007740	520	231	16	52.65	6.92	100	chr4	17844838	18023483	NM_153686	LCORL	-	upstream	antisense	-983739	--	--	--	0	0	0	0	0	0	0	0	1	0	0	0	0
chr4	19007221	19007740	520	231	16	52.65	6.92	100	chr4	17882217	18023483	NM_001166139	LCORL	-	upstream	antisense	-983739	--	--	--	0	0	0	0	0	0	0	0	1	0	0	0	0
chr4	19155363	19155854	492	277	16	67.53	9.17	100	chr4	20255186	20622184	NM_001289136	SLIT2	+	upstream	antisense	1099333	--	--	--	0	0	0	0	0	0	0	0	1	0	0	0	0
chr4	19155363	19155854	492	277	16	67.53	9.17	100	chr4	20255186	20622184	NM_004787	SLIT2	+	upstream	antisense	1099333	--	--	--	0	0	0	0	0	0	0	0	1	0	0	0	0
chr4	19155363	19155854	492	277	16	67.53	9.17	100	chr4	20255186	20622184	NM_001289135	SLIT2	+	upstream	antisense	1099333	--	--	--	0	0	0	0	0	0	0	0	1	0	0	0	0
chr4	19826133	19826584	452	155	14	55.44	8.02	96.48	chr4	20255186	20622184	NM_001289136	SLIT2	+	upstream	antisense	428603	--	--	--	0	0	0	0	0	0	0	0	1	0	0	0	0
chr4	19826133	19826584	452	155	14	55.44	8.02	96.48	chr4	20255186	20622184	NM_004787	SLIT2	+	upstream	antisense	428603	--	--	--	0	0	0	0	0	0	0	0	1	0	0	0	0
chr4	19826133	19826584	452	155	14	55.44	8.02	96.48	chr4	20255186	20622184	NM_001289135	SLIT2	+	upstream	antisense	428603	--	--	--	0	0	0	0	0	0	0	0	1	0	0	0	0
chr4	20103528	20104045	518	341	14	51.29	7.76	97.1	chr4	20255186	20622184	NM_001289136	SLIT2	+	upstream	antisense	151142	--	--	--	0	0	0	0	0	0	0	0	1	0	0	0	0
chr4	20103528	20104045	518	341	14	51.29	7.76	97.1	chr4	20255186	20622184	NM_004787	SLIT2	+	upstream	antisense	151142	--	--	--	0	0	0	0	0	0	0	0	1	0	0	0	0
chr4	20103528	20104045	518	341	14	51.29	7.76	97.1	chr4	20255186	20622184	NM_001289135	SLIT2	+	upstream	antisense	151142	--	--	--	0	0	0	0	0	0	0	0	1	0	0	0	0
chr4	20127014	20127644	631	347	23	55.24	5.6	94.7	chr4	20255186	20622184	NM_001289136	SLIT2	+	upstream	antisense	127543	--	--	--	0	0	0	0	0	0	0	0	1	0	0	0	0
chr4	20127014	20127644	631	347	23	55.24	5.6	94.7	chr4	20255186	20622184	NM_004787	SLIT2	+	upstream	antisense	127543	--	--	--	0	0	0	0	0	0	0	0	1	0	0	0	0
chr4	20127014	20127644	631	347	23	55.24	5.6	94.7	chr4	20255186	20622184	NM_001289135	SLIT2	+	upstream	antisense	127543	--	--	--	0	0	0	0	0	0	0	0	1	0	0	0	0
chr4	20822090	20822888	799	566	22	50.33	6.58	87.95	chr4	20730238	20852291	NM_147181	KCNIP4	-	overlap-inside	antisense	798	Intron_1.f	--	--	0	1	0	0	0	1	0	0	0	0	0	0	0
chr4	20822090	20822888	799	566	22	50.33	6.58	87.95	chr4	20730238	20884333	NM_025221	KCNIP4	-	overlap-inside	antisense	798	Intron_2	--	--	0	1	0	0	0	1	0	0	0	0	0	0	0
chr4	20822090	20822888	799	566	22	50.33	6.58	87.95	chr4	20730238	21950374	NM_147182	KCNIP4	-	overlap-inside	antisense	798	Intron_3	--	--	0	1	0	0	0	1	0	0	0	0	0	0	0
chr4	20822090	20822888	799	566	22	50.33	6.58	87.95	chr4	20730238	21699318	NM_001035003	KCNIP4	-	overlap-inside	antisense	798	Intron_2	--	--	0	1	0	0	0	1	0	0	0	0	0	0	0
chr4	20822090	20822888	799	566	22	50.33	6.58	87.95	chr4	20730238	21546279	NM_001035004	KCNIP4	-	overlap-inside	antisense	798	Intron_2	--	--	0	1	0	0	0	1	0	0	0	0	0	0	0
chr4	20822090	20822888	799	566	22	50.33	6.58	87.95	chr4	20730238	21305529	NM_147183	KCNIP4	-	overlap-inside	antisense	798	Intron_2	--	--	0	1	0	0	0	1	0	0	0	0	0	0	0
chr4	21134191	21134785	595	307	22	50.33	6.03	87.95	chr4	20730238	21950374	NM_147182	KCNIP4	-	overlap-inside	antisense	594	Intron_2	--	--	0	1	0	0	0	1	0	0	0	0	0	0	0
chr4	21134191	21134785	595	307	22	50.33	6.03	87.95	chr4	20730238	21699318	NM_001035003	KCNIP4	-	overlap-inside	antisense	594	Intron_1.f	--	--	0	1	0	0	0	1	0	0	0	0	0	0	0
chr4	21134191	21134785	595	307	22	50.33	6.03	87.95	chr4	20730238	21546279	NM_001035004	KCNIP4	-	overlap-inside	antisense	594	Intron_1.f	--	--	0	1	0	0	0	1	0	0	0	0	0	0	0
chr4	21134191	21134785	595	307	22	50.33	6.03	87.95	chr4	20730238	21305529	NM_147183	KCNIP4	-	overlap-inside	antisense	594	Intron_1.f	--	--	0	1	0	0	0	1	0	0	0	0	0	0	0
chr4	21475197	21475795	599	407	16	52.65	6.64	100	chr4	20730238	21950374	NM_147182	KCNIP4	-	overlap-inside	antisense	598	Intron_2	--	--	0	1	0	0	0	1	0	0	0	0	0	0	0
chr4	21475197	21475795	599	407	16	52.65	6.64	100	chr4	20730238	21699318	NM_001035003	KCNIP4	-	overlap-inside	antisense	598	Intron_1.f	--	--	0	1	0	0	0	1	0	0	0	0	0	0	0
chr4	21475197	21475795	599	407	16	52.65	6.64	100	chr4	20730238	21546279	NM_001035004	KCNIP4	-	overlap-inside	antisense	598	Intron_1.f	--	--	0	1	0	0	0	1	0	0	0	0	0	0	0
chr4	22999781	23000300	520	213	21	68.53	7.38	100	chr4	22694536	22821195	NM_020973	GBA3	+	downstream	antisense	-178587	--	--	--	0	0	0	0	0	0	0	0	1	0	0	0	0
chr4	22999781	23000300	520	213	21	68.53	7.38	100	chr4	22715711	22821195	NR_102357	GBA3	+	downstream	antisense	-178587	--	--	--	0	0	0	0	0	0	0	0	1	0	0	0	0
chr4	22999781	23000300	520	213	21	68.53	7.38	100	chr4	22694536	22821195	NR_102356	GBA3	+	downstream	antisense	-178587	--	--	--	0	0	0	0	0	0	0	0	1	0	0	0	0
chr4	22999781	23000300	520	213	21	68.53	7.38	100	chr4	22694536	22821195	NR_102355	GBA3	+	downstream	antisense	-178587	--	--	--	0	0	0	0	0	0	0	0	1	0	0	0	0
chr4	22999781	23000300	520	213	21	68.53	7.38	100	chr4	22694536	22821195	NM_001128432	GBA3	+	downstream	antisense	-178587	--	--	--	0	0	0	0	0	0	0	0	1	0	0	0	0
chr4	22999781	23000300	520	213	21	68.53	7.38	100	chr4	22715711	22821195	NM_001277225	GBA3	+	downstream	antisense	-178587	--	--	--	0	0	0	0	0	0	0	0	1	0	0	0	0
chr4	23803842	23804468	627	241	24	60.32	6.75	99.62	chr4	23793643	23891700	NM_013261	PPARGC1A	-	overlap-inside	antisense	626	Intron_10-Intron_11	--	--	0	1	1	0	1	1	0	0	0	0	0	0	0
chr4	24500855	24501593	739	422	22	61.11	5.46	100	chr4	24521814	24521913	NR_030299	MIR573	-	downstream	antisense	20222	--	--	--	0	0	0	0	0	0	0	0	1	0	0	0	0
chr4	24679954	24680415	462	276	15	55.44	8.19	96.48	chr4	24529087	24586184	NM_001358	DHX15	-	upstream	antisense	-93771	--	--	--	0	0	0	0	0	0	0	0	1	0	0	0	0
chr4	26705122	26705705	584	185	15	51.3	6.35	97.23	chr4	26585545	26757835	NM_001292054	TBC1D19	+	overlap-inside	antisense	583	Intron_10	--	--	0	1	0	0	0	1	0	0	0	0	0	0	0
chr4	26705122	26705705	584	185	15	51.3	6.35	97.23	chr4	26585545	26757835	NM_018317	TBC1D19	+	overlap-inside	antisense	583	Intron_13	--	--	0	1	0	0	0	1	0	0	0	0	0	0	0
chr4	26855026	26855582	557	340	24	60.32	5.64	99.62	chr4	26862312	27027003	NM_001169118	STIM2	+	upstream	antisense	6731	--	--	--	0	0	0	0	0	0	0	0	1	0	0	0	0
chr4	26855026	26855582	557	340	24	60.32	5.64	99.62	chr4	26862312	27027003	NM_020860	STIM2	+	upstream	antisense	6731	--	--	--	0	0	0	0	0	0	0	0	1	0	0	0	0
chr4	26855026	26855582	557	340	24	60.32	5.64	99.62	chr4	26862312	27027003	NM_001169117	STIM2	+	upstream	antisense	6731	--	--	--	0	0	0	0	0	0	0	0	1	0	0	0	0
chr4	26962246	26962720	475	255	18	65.04	7.9	100	chr4	26862312	27027003	NM_001169118	STIM2	+	overlap-inside	antisense	474	Intron_3	--	--	0	1	0	0	0	1	0	0	0	0	0	0	0
chr4	26962246	26962720	475	255	18	65.04	7.9	100	chr4	26862312	27027003	NM_020860	STIM2	+	overlap-inside	antisense	474	Intron_3	--	--	0	1	0	0	0	1	0	0	0	0	0	0	0
chr4	26962246	26962720	475	255	18	65.04	7.9	100	chr4	26862312	27027003	NM_001169117	STIM2	+	overlap-inside	antisense	474	Intron_3	--	--	0	1	0	0	0	1	0	0	0	0	0	0	0
chr4	27090981	27091874	894	366	24	61.6	5.76	100	chr4	26862312	27027003	NM_001169118	STIM2	+	downstream	antisense	-63979	--	--	--	0	0	0	0	0	0	0	0	1	0	0	0	0
chr4	27090981	27091874	894	366	24	61.6	5.76	100	chr4	26862312	27027003	NM_020860	STIM2	+	downstream	antisense	-63979	--	--	--	0	0	0	0	0	0	0	0	1	0	0	0	0
chr4	27090981	27091874	894	366	24	61.6	5.76	100	chr4	26862312	27027003	NM_001169117	STIM2	+	downstream	antisense	-63979	--	--	--	0	0	0	0	0	0	0	0	1	0	0	0	0
chr4	27597540	27598044	505	233	17	58.73	8.4	94.78	chr4	27219100	27283847	NR_125921	LOC101929199	+	downstream	antisense	-313694	--	--	--	0	0	0	0	0	0	0	0	1	0	0	0	0
chr4	28067915	28068378	464	271	13	50.26	8.47	87.32	chr4	28821203	28821290	NR_036237	MIR4275	+	upstream	antisense	752826	--	--	--	0	0	0	0	0	0	0	0	1	0	0	0	0
chr4	28152677	28152991	315	157	15	55.78	5.24	100	chr4	28821203	28821290	NR_036237	MIR4275	+	upstream	antisense	668213	--	--	--	0	0	0	0	0	0	0	0	1	0	0	0	0
chr4	28404151	28404791	641	457	19	63.83	8.23	100	chr4	28821203	28821290	NR_036237	MIR4275	+	upstream	antisense	416413	--	--	--	0	0	0	0	0	0	0	0	1	0	0	0	0
chr4	29027375	29027905	531	314	20	62.56	7.06	100	chr4	28821203	28821290	NR_036237	MIR4275	+	downstream	antisense	-206086	--	--	--	0	0	0	0	0	0	0	0	1	0	0	0	0
chr4	30844728	30845265	538	338	21	68.53	7.63	100	chr4	30722036	31148423	NM_001173523	PCDH7	+	overlap-inside	antisense	537	Intron_1.f	--	--	0	1	0	0	0	1	0	0	0	0	0	0	0
chr4	30844728	30845265	538	338	21	68.53	7.63	100	chr4	30722036	31148423	NM_032457	PCDH7	+	overlap-inside	antisense	537	Intron_1.f	--	--	0	1	0	0	0	1	0	0	0	0	0	0	0
chr4	31982649	31983267	619	272	19	71.56	8.23	100	chr4	31999000	32157028	NR_125936	LOC102723828	+	upstream	antisense	15734	--	--	--	0	0	0	0	0	0	0	0	1	0	0	0	0
chr4	33661793	33662320	528	349	18	77.33	9.88	100	chr4	33897960	34041515	NR_125902	LOC101928622	-	downstream	antisense	235641	--	--	--	0	0	0	0	0	0	0	0	1	0	0	0	0
chr4	34640639	34641664	1026	490	27	62.8	7.2	100	chr4	33897960	34041515	NR_125902	LOC101928622	-	upstream	antisense	-599125	--	--	--	0	0	0	0	0	0	0	0	1	0	0	0	0
chr4	34760223	34760557	335	167	14	65.47	7.76	100	chr4	33897960	34041515	NR_125902	LOC101928622	-	upstream	antisense	-718709	--	--	--	0	0	0	0	0	0	0	0	1	0	0	0	0
chr4	35835631	35836050	420	225	14	56.49	8.23	100	chr4	36067619	36245979	NM_015230	ARAP2	-	downstream	antisense	231570	--	--	--	0	0	0	0	0	0	0	0	1	0	0	0	0
chr4	35980431	35981226	796	326	20	50.53	8.82	90.1	chr4	36067619	36245979	NM_015230	ARAP2	-	downstream	antisense	86394	--	--	--	0	0	0	0	0	0	0	0	1	0	0	0	0
chr4	36151885	36152361	477	284	21	85.22	7.93	100	chr4	36067619	36245979	NM_015230	ARAP2	-	overlap-inside	antisense	476	Intron_16	--	--	0	1	0	0	0	1	0	0	0	0	0	0	0
chr4	36729653	36730229	577	345	15	51.94	9.17	99.44	chr4	36427987	36428050	NR_031701	MIR1255B1	-	upstream	antisense	-301604	--	--	--	0	0	0	0	0	0	0	0	1	0	0	0	0
chr4	37569545	37570249	705	194	22	57.92	7.47	100	chr4	37455551	37595132	NM_001104629	C4orf19	+	overlap-inside	antisense	704	Intron_2	--	--	0	1	0	0	0	1	0	0	0	0	0	0	0
chr4	37878180	37878751	572	348	18	55.81	7.66	100	chr4	37828281	37864559	NM_018290	PGM2	+	downstream	antisense	-13622	--	--	--	0	0	0	0	0	0	0	0	1	0	0	0	0
chr4	38015634	38016755	1122	758	41	66.92	4.64	100	chr4	37892704	38140796	NM_015173	TBC1D1	+	overlap-inside	antisense	1121	Intron_2-Intron_3	--	--	0	1	1	0	1	1	0	0	0	0	0	0	0
chr4	38015634	38016755	1122	758	41	66.92	4.64	100	chr4	37892704	38140796	NM_001253912	TBC1D1	+	overlap-inside	antisense	1121	Intron_2-Intron_3	--	--	0	1	1	0	1	1	0	0	0	0	0	0	0
chr4	38773260	38773657	398	199	15	72.34	10.58	100	chr4	38773859	38784611	NM_001195108	TLR10	-	downstream	antisense	-202	downstream	--	--	0	0	0	0	0	0	0	1	0	0	0	0	0
chr4	38773260	38773657	398	199	15	72.34	10.58	100	chr4	38773859	38784611	NM_001017388	TLR10	-	downstream	antisense	-202	downstream	--	--	0	0	0	0	0	0	0	1	0	0	0	0	0
chr4	38773260	38773657	398	199	15	72.34	10.58	100	chr4	38773859	38784611	NM_001195106	TLR10	-	downstream	antisense	-202	downstream	--	--	0	0	0	0	0	0	0	1	0	0	0	0	0
chr4	38773260	38773657	398	199	15	72.34	10.58	100	chr4	38773859	38784611	NM_001195107	TLR10	-	downstream	antisense	-202	downstream	--	--	0	0	0	0	0	0	0	1	0	0	0	0	0
chr4	38773260	38773657	398	199	15	72.34	10.58	100	chr4	38773859	38784611	NM_030956	TLR10	-	downstream	antisense	-202	downstream	--	--	0	0	0	0	0	0	0	1	0	0	0	0	0
chr4	39171351	39172006	656	397	17	50.64	7.6	91.18	chr4	39105519	39584819	NR_106996	MIR1273H	+	overlap-inside	antisense	655	Intron_1.f	--	--	0	1	0	0	0	1	0	0	0	0	0	0	0
chr4	39351089	39351639	551	360	18	50.39	8.19	89.21	chr4	39289068	39368001	NM_001204747	RFC1	-	overlap-inside	antisense	550	Intron_2	--	--	0	1	0	0	0	1	0	0	0	0	0	0	0
chr4	39351089	39351639	551	360	18	50.39	8.19	89.21	chr4	39289068	39368001	NM_002913	RFC1	-	overlap-inside	antisense	550	Intron_2	--	--	0	1	0	0	0	1	0	0	0	0	0	0	0
chr4	39351089	39351639	551	360	18	50.39	8.19	89.21	chr4	39105519	39584819	NR_106996	MIR1273H	+	overlap-inside	antisense	550	Intron_3.l	--	--	0	1	0	0	0	1	0	0	0	0	0	0	0
chr4	39359098	39359947	850	245	30	51.93	4.11	99.06	chr4	39289068	39368001	NM_001204747	RFC1	-	overlap-inside	antisense	849	Intron_1.f	--	--	0	1	0	0	0	1	0	0	0	0	0	0	0
chr4	39359098	39359947	850	245	30	51.93	4.11	99.06	chr4	39289068	39368001	NM_002913	RFC1	-	overlap-inside	antisense	849	Intron_1.f	--	--	0	1	0	0	0	1	0	0	0	0	0	0	0
chr4	39359098	39359947	850	245	30	51.93	4.11	99.06	chr4	39105519	39584819	NR_106996	MIR1273H	+	overlap-inside	antisense	849	Intron_3.l	--	--	0	1	0	0	0	1	0	0	0	0	0	0	0
chr4	40178269	40178679	411	224	16	51.7	6.72	98.48	chr4	40192630	40246384	NM_001278368	RHOH	+	upstream	antisense	13952	--	--	--	0	0	0	0	0	0	0	0	1	0	0	0	0
chr4	40471462	40472054	593	449	22	55.18	4.84	94.38	chr4	40425271	40517990	NM_019027	RBM47	-	overlap-inside	antisense	592	Intron_1.f	--	--	0	1	0	0	0	1	0	0	0	0	0	0	0
chr4	40471462	40472054	593	449	22	55.18	4.84	94.38	chr4	40425271	40631883	NM_001098634	RBM47	-	overlap-inside	antisense	592	Intron_2	--	--	0	1	0	0	0	1	0	0	0	0	0	0	0
chr4	40524846	40525964	1119	641	38	58.25	5.12	100	chr4	40425271	40631883	NM_001098634	RBM47	-	overlap-inside	antisense	1118	Intron_2	--	--	0	1	0	0	0	1	0	0	0	0	0	0	0
chr4	40745316	40746028	713	214	29	55.63	4.74	99.45	chr4	40751913	40812002	NM_024677	NSUN7	+	upstream	antisense	5886	--	--	--	0	0	0	0	0	0	0	0	1	0	0	0	0
chr4	41405226	41405692	467	210	20	62.56	7.45	100	chr4	41362801	41702061	NM_001112718	LIMCH1	+	overlap-inside	antisense	466	Intron_1.f	--	--	0	1	0	0	0	1	0	0	0	0	0	0	0
chr4	41405226	41405692	467	210	20	62.56	7.45	100	chr4	41362801	41702061	NM_014988	LIMCH1	+	overlap-inside	antisense	466	Intron_1.f	--	--	0	1	0	0	0	1	0	0	0	0	0	0	0
chr4	41405226	41405692	467	210	20	62.56	7.45	100	chr4	41361623	41702061	NM_001289124	LIMCH1	+	overlap-inside	antisense	466	Intron_1.f	--	--	0	1	0	0	0	1	0	0	0	0	0	0	0
chr4	41405226	41405692	467	210	20	62.56	7.45	100	chr4	41362801	41702061	NM_001112717	LIMCH1	+	overlap-inside	antisense	466	Intron_1.f	--	--	0	1	0	0	0	1	0	0	0	0	0	0	0
chr4	41405226	41405692	467	210	20	62.56	7.45	100	chr4	41362801	41702061	NM_001289122	LIMCH1	+	overlap-inside	antisense	466	Intron_1.f	--	--	0	1	0	0	0	1	0	0	0	0	0	0	0
chr4	41448850	41449359	510	294	18	79.5	8.45	100	chr4	41362801	41702061	NM_001112718	LIMCH1	+	overlap-inside	antisense	509	Intron_1.f	--	--	0	1	0	0	0	1	0	0	0	0	0	0	0
chr4	41448850	41449359	510	294	18	79.5	8.45	100	chr4	41362801	41702061	NM_014988	LIMCH1	+	overlap-inside	antisense	509	Intron_1.f	--	--	0	1	0	0	0	1	0	0	0	0	0	0	0
chr4	41448850	41449359	510	294	18	79.5	8.45	100	chr4	41361623	41702061	NM_001289124	LIMCH1	+	overlap-inside	antisense	509	Intron_1.f	--	--	0	1	0	0	0	1	0	0	0	0	0	0	0
chr4	41448850	41449359	510	294	18	79.5	8.45	100	chr4	41362801	41702061	NM_001112717	LIMCH1	+	overlap-inside	antisense	509	Intron_1.f	--	--	0	1	0	0	0	1	0	0	0	0	0	0	0
chr4	41448850	41449359	510	294	18	79.5	8.45	100	chr4	41362801	41702061	NM_001289122	LIMCH1	+	overlap-inside	antisense	509	Intron_1.f	--	--	0	1	0	0	0	1	0	0	0	0	0	0	0
chr4	41818234	41818692	459	248	16	69.33	8.82	100	chr4	41881538	41884628	NR_104143	LINC00682	-	downstream	antisense	62847	--	--	--	0	0	0	0	0	0	0	0	1	0	0	0	0
chr4	43066706	43067160	455	195	20	62.56	7.67	100	chr4	42895282	43032675	NM_001080476	GRXCR1	+	downstream	antisense	-34032	--	--	--	0	0	0	0	0	0	0	0	1	0	0	0	0
chr4	43553109	43554029	921	533	23	61.26	8.23	100	chr4	42895282	43032675	NM_001080476	GRXCR1	+	downstream	antisense	-520435	--	--	--	0	0	0	0	0	0	0	0	1	1	1	1	1
chr4	44576107	44576640	534	354	16	52.65	6.51	100	chr4	44624353	44653658	NM_182592	YIPF7	-	downstream	antisense	47714	--	--	--	0	0	0	0	0	0	0	0	1	0	0	0	0
chr4	45568830	45569360	531	192	14	50.04	7.06	87.22	chr4	46037786	46126082	NM_173536	GABRG1	-	downstream	antisense	468427	--	--	--	0	0	0	0	0	0	0	0	1	3	3	3	3
chr4	45980923	45981832	910	746	38	88.87	5.5	100	chr4	46037786	46126082	NM_173536	GABRG1	-	downstream	antisense	55955	--	--	--	0	0	0	0	0	0	0	0	1	0	0	0	0
chr4	46091589	46092026	438	242	14	55.44	8.42	96.48	chr4	46037786	46126082	NM_173536	GABRG1	-	overlap-inside	antisense	437	Intron_2	--	--	0	1	0	0	0	1	0	0	0	0	0	0	0
chr4	47378227	47378789	563	241	18	57.56	6.65	100	chr4	47033294	47428447	NM_000812	GABRB1	+	overlap-inside	antisense	562	Intron_5	--	--	0	1	0	0	0	1	0	0	0	0	0	0	0
chr4	47776062	47776503	442	247	24	50.45	5.63	89.29	chr4	47644851	47840123	NM_001278586	CORIN	-	overlap-inside	antisense	441	Intron_3	--	--	0	1	0	0	0	1	0	0	0	0	0	0	0
chr4	47776062	47776503	442	247	24	50.45	5.63	89.29	chr4	47596014	47840123	NM_006587	CORIN	-	overlap-inside	antisense	441	Intron_3	--	--	0	1	0	0	0	1	0	0	0	0	0	0	0
chr4	47776062	47776503	442	247	24	50.45	5.63	89.29	chr4	47596014	47840123	NM_001278585	CORIN	-	overlap-inside	antisense	441	Intron_2	--	--	0	1	0	0	0	1	0	0	0	0	0	0	0
chr4	47862796	47863300	505	306	18	51.21	7.16	95.58	chr4	47849249	47916661	NM_152995	NFXL1	-	overlap-inside	antisense	504	Intron_19	--	--	0	1	0	0	0	1	0	0	0	0	0	0	0
chr4	47862796	47863300	505	306	18	51.21	7.16	95.58	chr4	47849249	47916684	NR_103795	NFXL1	-	overlap-inside	antisense	504	Intron_20	--	--	0	1	0	0	0	1	0	0	0	0	0	0	0
chr4	47862796	47863300	505	306	18	51.21	7.16	95.58	chr4	47849249	47916574	NM_001278624	NFXL1	-	overlap-inside	antisense	504	Intron_19	--	--	0	1	0	0	0	1	0	0	0	0	0	0	0
chr4	47862796	47863300	505	306	18	51.21	7.16	95.58	chr4	47849249	47916684	NM_001278623	NFXL1	-	overlap-inside	antisense	504	Intron_19	--	--	0	1	0	0	0	1	0	0	0	0	0	0	0
chr4	47862796	47863300	505	306	18	51.21	7.16	95.58	chr4	47833361	47898865	NR_125880	LOC101927179	+	overlap-inside	antisense	504	Intron_1.f	--	--	0	1	0	0	0	1	0	0	0	0	0	0	0
chr4	47862796	47863300	505	306	18	51.21	7.16	95.58	chr4	47833361	47898865	NR_125881	LOC101927179	+	overlap-inside	antisense	504	Intron_1.f	--	--	0	1	0	0	0	1	0	0	0	0	0	0	0
chr4	48475829	48476461	633	338	20	50.53	6.08	90.1	chr4	48485359	48491541	NM_152679	SLC10A4	+	upstream	antisense	8899	--	--	--	0	0	0	0	0	0	0	0	1	0	0	0	0
chr4	48482505	48483269	765	296	22	59.69	6.65	96.47	chr4	48485359	48491541	NM_152679	SLC10A4	+	upstream	antisense	2091	--	--	--	0	0	0	0	0	0	0	0	1	0	0	0	0
chr4	48734948	48735375	428	232	20	50.53	5.69	90.1	chr4	48499379	48782316	NM_015030	FRYL	-	overlap-inside	antisense	427	Intron_1.f	--	--	0	1	0	0	0	1	0	0	0	0	0	0	0
chr4	48873917	48874694	778	461	24	69.47	7.2	100	chr4	48833059	48863834	NM_001079840	OCIAD1	+	downstream	antisense	-10084	--	--	--	0	0	0	0	0	0	0	0	1	0	0	0	0
chr4	48873917	48874694	778	461	24	69.47	7.2	100	chr4	48833059	48863834	NM_001079841	OCIAD1	+	downstream	antisense	-10084	--	--	--	0	0	0	0	0	0	0	0	1	0	0	0	0
chr4	48873917	48874694	778	461	24	69.47	7.2	100	chr4	48833322	48863834	NM_001168254	OCIAD1	+	downstream	antisense	-10084	--	--	--	0	0	0	0	0	0	0	0	1	0	0	0	0
chr4	48873917	48874694	778	461	24	69.47	7.2	100	chr4	48833243	48863834	NM_001079839	OCIAD1	+	downstream	antisense	-10084	--	--	--	0	0	0	0	0	0	0	0	1	0	0	0	0
chr4	48873917	48874694	778	461	24	69.47	7.2	100	chr4	48833059	48863834	NM_017830	OCIAD1	+	downstream	antisense	-10084	--	--	--	0	0	0	0	0	0	0	0	1	0	0	0	0
chr4	48873917	48874694	778	461	24	69.47	7.2	100	chr4	48833243	48863834	NM_001079842	OCIAD1	+	downstream	antisense	-10084	--	--	--	0	0	0	0	0	0	0	0	1	0	0	0	0
chr4	52938502	52939008	507	282	16	65.74	7.76	100	chr4	52917496	52963471	NM_001297608	SPATA18	+	overlap-inside	antisense	506	Intron_5	--	--	0	1	0	0	0	1	0	0	0	0	0	0	0
chr4	52938502	52939008	507	282	16	65.74	7.76	100	chr4	52917496	52963471	NM_145263	SPATA18	+	overlap-inside	antisense	506	Intron_6	--	--	0	1	0	0	0	1	0	0	0	0	0	0	0
chr4	52938502	52939008	507	282	16	65.74	7.76	100	chr4	52917496	52963471	NR_123728	SPATA18	+	overlap-inside	antisense	506	Intron_6	--	--	0	1	0	0	0	1	0	0	0	0	0	0	0
chr4	53207644	53208437	794	337	19	50.15	7.6	87.31	chr4	52917496	52963471	NM_001297608	SPATA18	+	downstream	antisense	-244174	--	--	--	0	0	0	0	0	0	0	0	1	0	0	0	0
chr4	53207644	53208437	794	337	19	50.15	7.6	87.31	chr4	52917496	52963471	NM_145263	SPATA18	+	downstream	antisense	-244174	--	--	--	0	0	0	0	0	0	0	0	1	0	0	0	0
chr4	53207644	53208437	794	337	19	50.15	7.6	87.31	chr4	52917496	52963471	NR_123728	SPATA18	+	downstream	antisense	-244174	--	--	--	0	0	0	0	0	0	0	0	1	0	0	0	0
chr4	53398395	53399020	626	443	17	58.73	11.1	95.51	chr4	53457126	53522759	NM_001134223	USP46	-	downstream	antisense	58107	--	--	--	0	0	0	0	0	0	0	0	1	0	0	0	0
chr4	53398395	53399020	626	443	17	58.73	11.1	95.51	chr4	53457126	53525502	NM_022832	USP46	-	downstream	antisense	58107	--	--	--	0	0	0	0	0	0	0	0	1	0	0	0	0
chr4	53398395	53399020	626	443	17	58.73	11.1	95.51	chr4	53457126	53525502	NM_001286768	USP46	-	downstream	antisense	58107	--	--	--	0	0	0	0	0	0	0	0	1	0	0	0	0
chr4	53398395	53399020	626	443	17	58.73	11.1	95.51	chr4	53457126	53525502	NM_001286767	USP46	-	downstream	antisense	58107	--	--	--	0	0	0	0	0	0	0	0	1	0	0	0	0
chr4	53618431	53619429	999	301	31	63.87	5.27	100	chr4	53609683	53617807	NM_001242690	ERVMER34-1	-	upstream	antisense	-624	upstream	--	--	1	0	0	0	0	0	0	0	0	0	0	3	10
chr4	53618431	53619429	999	301	31	63.87	5.27	100	chr4	53609683	53617807	NM_024534	ERVMER34-1	-	upstream	antisense	-624	upstream	--	--	1	0	0	0	0	0	0	0	0	0	0	3	10
chr4	54200900	54201502	603	313	19	56.78	5.88	100	chr4	53739150	54232242	NM_152540	SCFD2	-	overlap-inside	antisense	602	Intron_2	--	--	0	1	0	0	0	1	0	0	0	0	0	0	0
chr4	55430990	55431325	336	168	13	52.74	6.46	100	chr4	55524094	55606881	NM_000222	KIT	+	upstream	antisense	92770	--	--	--	0	0	0	0	0	0	0	0	1	0	0	0	0
chr4	55430990	55431325	336	168	13	52.74	6.46	100	chr4	55524094	55606881	NM_001093772	KIT	+	upstream	antisense	92770	--	--	--	0	0	0	0	0	0	0	0	1	0	0	0	0
chr4	55716191	55716686	496	192	15	60.14	8.47	99.19	chr4	55524094	55606881	NM_000222	KIT	+	downstream	antisense	-109311	--	--	--	0	0	0	0	0	0	0	0	1	0	0	0	0
chr4	55716191	55716686	496	192	15	60.14	8.47	99.19	chr4	55524094	55606881	NM_001093772	KIT	+	downstream	antisense	-109311	--	--	--	0	0	0	0	0	0	0	0	1	0	0	0	0
chr4	55863904	55864445	542	345	16	52.65	6.61	100	chr4	55944425	55991762	NM_002253	KDR	-	downstream	antisense	79981	--	--	--	0	0	0	0	0	0	0	0	1	0	0	0	0
chr4	56542793	56543434	642	447	17	58.22	7.76	100	chr4	56461395	56502865	NR_120489	NMU	-	upstream	antisense	-39929	--	--	--	0	0	0	0	0	0	0	0	1	0	0	0	0
chr4	56774021	56774588	568	377	17	56.59	7.9	100	chr4	56719815	56771244	NM_018261	EXOC1	+	downstream	antisense	-2778	--	--	--	0	0	0	0	0	0	0	0	1	0	0	0	0
chr4	56774021	56774588	568	377	17	56.59	7.9	100	chr4	56719815	56771244	NM_178237	EXOC1	+	downstream	antisense	-2778	--	--	--	0	0	0	0	0	0	0	0	1	0	0	0	0
chr4	56774021	56774588	568	377	17	56.59	7.9	100	chr4	56719815	56771244	NM_001024924	EXOC1	+	downstream	antisense	-2778	--	--	--	0	0	0	0	0	0	0	0	1	0	0	0	0
chr4	56782298	56782842	545	193	20	50.53	5.24	90.1	chr4	56719815	56771244	NM_018261	EXOC1	+	downstream	antisense	-11055	--	--	--	0	0	0	0	0	0	0	0	1	0	0	0	0
chr4	56782298	56782842	545	193	20	50.53	5.24	90.1	chr4	56719815	56771244	NM_178237	EXOC1	+	downstream	antisense	-11055	--	--	--	0	0	0	0	0	0	0	0	1	0	0	0	0
chr4	56782298	56782842	545	193	20	50.53	5.24	90.1	chr4	56719815	56771244	NM_001024924	EXOC1	+	downstream	antisense	-11055	--	--	--	0	0	0	0	0	0	0	0	1	0	0	0	0
chr4	56844735	56845138	404	191	13	56.98	8.47	100	chr4	56814973	56899529	NM_025009	CEP135	+	overlap-inside	antisense	403	Intron_11	--	--	0	1	0	0	0	1	0	0	0	0	0	0	0
chr4	57133213	57133726	514	349	17	58.73	6.27	95.51	chr4	57036360	57196890	NM_020722	KIAA1211	+	overlap-inside	antisense	513	Intron_2	--	--	0	1	0	0	0	1	0	0	0	0	0	0	0
chr4	57478526	57479483	958	199	28	96.63	7.06	100	chr4	57396774	57469489	NM_001256475	THEGL	+	downstream	antisense	-9038	--	--	--	0	0	0	0	0	0	0	0	1	0	0	2	2
chr4	58180371	58180824	454	266	15	62.26	7.38	100	chr4	57975927	58071465	NR_034081	IGFBP7-AS1	+	downstream	antisense	-108907	--	--	--	0	0	0	0	0	0	0	0	1	0	0	0	0
chr4	59942378	59942835	458	268	14	57.6	8.47	100	chr4	58292037	58332152	NR_125907	LOC101928851	+	downstream	antisense	-1610227	--	--	--	0	0	0	0	0	0	0	0	1	0	0	0	0
chr4	60553664	60554221	558	366	15	53.72	8.47	93.92	chr4	61788336	61788402	NR_039652	MIR548AG1	+	upstream	antisense	1234116	--	--	--	0	0	0	0	0	0	0	0	1	0	0	0	0
chr4	62286358	62287041	684	486	22	61.11	8.59	100	chr4	62362838	62938168	NM_015236	LPHN3	+	upstream	antisense	75798	--	--	--	0	0	0	0	0	0	0	0	1	0	0	0	0
chr4	64214329	64215014	686	283	17	54.3	7.76	92.68	chr4	65144176	65275178	NM_001010874	TECRL	-	downstream	antisense	929163	--	--	--	0	0	0	0	0	0	0	0	1	4	5	8	8
chr4	65419246	65419687	442	195	17	58.73	7.35	94.78	chr4	65144176	65275178	NM_001010874	TECRL	-	upstream	antisense	-144069	--	--	--	0	0	0	0	0	0	0	0	1	0	0	0	0
chr4	65692551	65693042	492	265	14	53.9	7.76	94.15	chr4	65779998	65870218	NR_033976	LOC401134	-	downstream	antisense	86957	--	--	--	0	0	0	0	0	0	0	0	1	0	0	0	0
chr4	68762071	68762975	905	715	30	51.93	5.11	99.06	chr4	68686593	68749716	NM_004262	TMPRSS11D	-	upstream	antisense	-12356	--	--	--	0	0	0	0	0	0	0	0	1	2	2	2	2
chr4	68816404	68816855	452	253	14	58.29	8.47	100	chr4	68776018	68829232	NM_182606	TMPRSS11A	-	overlap-inside	antisense	451	Intron_1.f	--	--	0	1	0	0	0	1	0	0	0	0	0	0	0
chr4	68816404	68816855	452	253	14	58.29	8.47	100	chr4	68776018	68829232	NM_001114387	TMPRSS11A	-	overlap-inside	antisense	451	Intron_1.f	--	--	0	1	0	0	0	1	0	0	0	0	0	0	0
chr4	69006161	69006624	464	219	17	50.05	5.76	87.29	chr4	68918915	68995587	NM_207407	TMPRSS11F	-	upstream	antisense	-10575	--	--	--	0	0	0	0	0	0	0	0	1	0	0	0	0
chr4	69170373	69171049	677	245	17	55.08	9.88	93.4	chr4	69176104	69215824	NM_133370	YTHDC1	-	downstream	antisense	5056	--	--	--	0	0	0	0	0	0	0	0	1	0	0	0	0
chr4	69170373	69171049	677	245	17	55.08	9.88	93.4	chr4	69176104	69215824	NM_001031732	YTHDC1	-	downstream	antisense	5056	--	--	--	0	0	0	0	0	0	0	0	1	0	0	0	0
chr4	69993303	69993680	378	189	15	72.34	10.58	100	chr4	69962192	69978705	NM_001074	UGT2B7	+	downstream	antisense	-14599	--	--	--	0	0	0	0	0	0	0	0	1	0	0	0	0
chr4	71387274	71387948	675	316	19	56.78	7.18	100	chr4	71384288	71398460	NM_212557	AMTN	+	overlap-inside	antisense	674	Intron_2	--	--	0	1	0	0	0	1	0	0	0	0	0	0	0
chr4	71387274	71387948	675	316	19	56.78	7.18	100	chr4	71384288	71398460	NM_001286731	AMTN	+	overlap-inside	antisense	674	Intron_2	--	--	0	1	0	0	0	1	0	0	0	0	0	0	0
chr4	71744176	71745260	1085	715	31	50.68	5.75	91.3	chr4	71768056	71842460	NM_001244767	MOB1B	+	upstream	antisense	22797	--	--	--	0	0	0	0	0	0	0	0	1	0	0	0	0
chr4	71744176	71745260	1085	715	31	50.68	5.75	91.3	chr4	71768056	71853891	NM_173468	MOB1B	+	upstream	antisense	22797	--	--	--	0	0	0	0	0	0	0	0	1	0	0	0	0
chr4	71744176	71745260	1085	715	31	50.68	5.75	91.3	chr4	71768056	71853891	NM_001244766	MOB1B	+	upstream	antisense	22797	--	--	--	0	0	0	0	0	0	0	0	1	0	0	0	0
chr4	72142463	72142918	456	197	19	56.78	7.28	100	chr4	72053002	72437804	NM_001134742	SLC4A4	+	overlap-inside	antisense	455	Intron_3	--	--	0	1	0	0	0	1	0	0	0	0	0	0	0
chr4	72142463	72142918	456	197	19	56.78	7.28	100	chr4	72053002	72437804	NM_001098484	SLC4A4	+	overlap-inside	antisense	455	Intron_3	--	--	0	1	0	0	0	1	0	0	0	0	0	0	0
chr4	75360562	75361197	636	390	20	50.53	6.58	91.73	chr4	75310814	75320726	NM_001657	AREG	+	downstream	antisense	-39837	--	--	--	0	0	0	0	0	0	0	0	1	0	0	0	0
chr4	75414680	75415331	652	406	29	75.36	7.23	100	chr4	75480590	75490485	NM_001657	AREG	+	upstream	antisense	65260	--	--	--	0	0	0	0	0	0	0	0	1	0	0	0	0
chr4	76238639	76239622	984	477	24	70	8.47	100	chr4	76279285	76287776	NR_033964	LOC441025	+	upstream	antisense	39664	--	--	--	0	0	0	0	0	0	0	0	1	0	0	0	0
chr4	77236798	77237153	356	178	14	66.14	8.87	100	chr4	77234191	77328458	NM_001042784	CCDC158	-	overlap-inside	antisense	355	Intron_23.l	--	--	0	1	0	0	0	1	0	0	0	0	0	0	0
chr4	77712804	77713557	754	413	18	54.45	7.06	93.09	chr4	77356252	77704405	NM_020859	SHROOM3	+	downstream	antisense	-8400	--	--	--	0	0	0	0	0	0	0	0	1	0	0	0	0
chr4	79606972	79607559	588	405	16	52.65	9.12	100	chr4	79567147	79605655	NR_038308	LINC01094	+	downstream	antisense	-1317	downstream	--	--	0	0	0	0	0	0	0	1	0	0	0	0	0
chr4	79606972	79607559	588	405	16	52.65	9.12	100	chr4	79567147	79605655	NR_038307	LINC01094	+	downstream	antisense	-1317	downstream	--	--	0	0	0	0	0	0	0	1	0	0	0	0	0
chr4	79606972	79607559	588	405	16	52.65	9.12	100	chr4	79567147	79605655	NR_038306	LINC01094	+	downstream	antisense	-1317	downstream	--	--	0	0	0	0	0	0	0	1	0	0	0	0	0
chr4	79606972	79607559	588	405	16	52.65	9.12	100	chr4	79567147	79605655	NR_038305	LINC01094	+	downstream	antisense	-1317	downstream	--	--	0	0	0	0	0	0	0	1	0	0	0	0	0
chr4	79606972	79607559	588	405	16	52.65	9.12	100	chr4	79567147	79605655	NR_038304	LINC01094	+	downstream	antisense	-1317	downstream	--	--	0	0	0	0	0	0	0	1	0	0	0	0	0
chr4	79606972	79607559	588	405	16	52.65	9.12	100	chr4	79567147	79605655	NR_038303	LINC01094	+	downstream	antisense	-1317	downstream	--	--	0	0	0	0	0	0	0	1	0	0	0	0	0
chr4	79630956	79631648	693	356	20	62.56	6.15	100	chr4	79567147	79605655	NR_038308	LINC01094	+	downstream	antisense	-25302	--	--	--	0	0	0	0	0	0	0	0	1	0	0	0	0
chr4	79630956	79631648	693	356	20	62.56	6.15	100	chr4	79567147	79605655	NR_038307	LINC01094	+	downstream	antisense	-25302	--	--	--	0	0	0	0	0	0	0	0	1	0	0	0	0
chr4	79630956	79631648	693	356	20	62.56	6.15	100	chr4	79567147	79605655	NR_038306	LINC01094	+	downstream	antisense	-25302	--	--	--	0	0	0	0	0	0	0	0	1	0	0	0	0
chr4	79630956	79631648	693	356	20	62.56	6.15	100	chr4	79567147	79605655	NR_038305	LINC01094	+	downstream	antisense	-25302	--	--	--	0	0	0	0	0	0	0	0	1	0	0	0	0
chr4	79630956	79631648	693	356	20	62.56	6.15	100	chr4	79567147	79605655	NR_038304	LINC01094	+	downstream	antisense	-25302	--	--	--	0	0	0	0	0	0	0	0	1	0	0	0	0
chr4	79630956	79631648	693	356	20	62.56	6.15	100	chr4	79567147	79605655	NR_038303	LINC01094	+	downstream	antisense	-25302	--	--	--	0	0	0	0	0	0	0	0	1	0	0	0	0
chr4	80329211	80329662	452	226	21	55.73	5.68	99.79	chr4	80327506	80329372	NM_033214	GK2	-	overlap-5end	antisense	161	upstream-Exon_1.u	code	--	1	1	1	1	1	0	0	0	0	0	0	0	0
chr4	82705158	82705670	513	240	14	51.78	7.76	98.42	chr4	82347546	82393082	NM_001300736	RASGEF1B	-	upstream	antisense	-312077	--	--	--	0	0	0	0	0	0	0	0	1	0	0	0	0
chr4	82705158	82705670	513	240	14	51.78	7.76	98.42	chr4	82347546	82393082	NM_001300735	RASGEF1B	-	upstream	antisense	-312077	--	--	--	0	0	0	0	0	0	0	0	1	0	0	0	0
chr4	82705158	82705670	513	240	14	51.78	7.76	98.42	chr4	82347546	82393082	NM_152545	RASGEF1B	-	upstream	antisense	-312077	--	--	--	0	0	0	0	0	0	0	0	1	0	0	0	0
chr4	83386822	83387225	404	207	16	52.65	6.72	100	chr4	83351632	83382328	NM_021204	ENOPH1	+	downstream	antisense	-4495	--	--	--	0	0	0	0	0	0	0	0	1	0	0	0	0
chr4	83386822	83387225	404	207	16	52.65	6.72	100	chr4	83351632	83382328	NR_120457	ENOPH1	+	downstream	antisense	-4495	--	--	--	0	0	0	0	0	0	0	0	1	0	0	0	0
chr4	83386822	83387225	404	207	16	52.65	6.72	100	chr4	83351632	83382328	NM_001292017	ENOPH1	+	downstream	antisense	-4495	--	--	--	0	0	0	0	0	0	0	0	1	0	0	0	0
chr4	83394724	83395360	637	197	20	56.43	8.25	100	chr4	83405603	83483126	NM_001080506	TMEM150C	-	downstream	antisense	10244	--	--	--	0	0	0	0	0	0	0	0	1	0	0	0	0
chr4	83834717	83835319	603	409	17	62	9.88	100	chr4	83821836	83841284	NM_024672	THAP9	+	overlap-inside	antisense	602	Intron_4.l	--	--	0	1	0	0	0	1	0	0	0	0	0	0	0
chr4	83906599	83907501	903	317	36	51.33	5.26	97.93	chr4	83845756	83931987	NM_001288997	LIN54	-	overlap-inside	antisense	902	Intron_1.f	--	--	0	1	0	0	0	1	0	0	0	0	0	0	0
chr4	83906599	83907501	903	317	36	51.33	5.26	97.93	chr4	83845756	83931987	NR_110253	LIN54	-	overlap-inside	antisense	902	Intron_1.f	--	--	0	1	0	0	0	1	0	0	0	0	0	0	0
chr4	83906599	83907501	903	317	36	51.33	5.26	97.93	chr4	83845756	83931987	NM_194282	LIN54	-	overlap-inside	antisense	902	Intron_1.f	--	--	0	1	0	0	0	1	0	0	0	0	0	0	0
chr4	83906599	83907501	903	317	36	51.33	5.26	97.93	chr4	83845756	83931987	NM_001115008	LIN54	-	overlap-inside	antisense	902	Intron_1.f	--	--	0	1	0	0	0	1	0	0	0	0	0	0	0
chr4	83906599	83907501	903	317	36	51.33	5.26	97.93	chr4	83845756	83934094	NM_001115007	LIN54	-	overlap-inside	antisense	902	Intron_1.f	--	--	0	1	0	0	0	1	0	0	0	0	0	0	0
chr4	83906599	83907501	903	317	36	51.33	5.26	97.93	chr4	83845756	83931987	NR_110254	LIN54	-	overlap-inside	antisense	902	Intron_1.f	--	--	0	1	0	0	0	1	0	0	0	0	0	0	0
chr4	83906599	83907501	903	317	36	51.33	5.26	97.93	chr4	83845756	83931987	NM_001288996	LIN54	-	overlap-inside	antisense	902	Intron_1.f	--	--	0	1	0	0	0	1	0	0	0	0	0	0	0
chr4	84621000	84621646	647	477	16	51.75	5.64	98.52	chr4	84457469	84527027	NM_032717	AGPAT9	+	downstream	antisense	-93974	--	--	--	0	0	0	0	0	0	0	0	1	0	0	0	0
chr4	84621000	84621646	647	477	16	51.75	5.64	98.52	chr4	84457066	84527027	NM_001256422	AGPAT9	+	downstream	antisense	-93974	--	--	--	0	0	0	0	0	0	0	0	1	0	0	0	0
chr4	84621000	84621646	647	477	16	51.75	5.64	98.52	chr4	84457259	84527027	NM_001256421	AGPAT9	+	downstream	antisense	-93974	--	--	--	0	0	0	0	0	0	0	0	1	0	0	0	0
chr4	85413886	85414979	1094	821	32	52.65	4.85	100	chr4	85414435	85419387	NM_006168	NKX6-1	-	overlap-3end	antisense	544	Intron_2.l-downstream	--	--	0	1	1	0	1	1	1	1	0	5	5	6	6
chr4	85598306	85598919	614	174	17	52.03	9.11	99.68	chr4	85590692	85887544	NM_014991	WDFY3	-	overlap-inside	antisense	613	Intron_66-Intron_67.l	--	--	0	1	1	0	1	1	0	0	0	0	0	0	0
chr4	85788932	85789428	497	195	20	62.56	6.61	100	chr4	85590692	85887544	NM_014991	WDFY3	-	overlap-inside	antisense	496	Intron_3	--	--	0	1	0	0	0	1	0	0	0	0	0	0	0
chr4	87023514	87024008	495	298	19	89.31	12	100	chr4	86936275	87028806	NM_138981	MAPK10	-	overlap-inside	antisense	494	Intron_1.f	--	--	0	1	0	0	0	1	0	0	0	0	0	0	0
chr4	87023514	87024008	495	298	19	89.31	12	100	chr4	86936275	87281375	NM_138980	MAPK10	-	overlap-inside	antisense	494	Intron_6	--	--	0	1	0	0	0	1	0	0	0	0	0	0	0
chr4	87023514	87024008	495	298	19	89.31	12	100	chr4	86936275	87374283	NM_002753	MAPK10	-	overlap-inside	antisense	494	Intron_6	--	--	0	1	0	0	0	1	0	0	0	0	0	0	0
chr4	87023514	87024008	495	298	19	89.31	12	100	chr4	86936275	87281375	NM_138982	MAPK10	-	overlap-inside	antisense	494	Intron_6	--	--	0	1	0	0	0	1	0	0	0	0	0	0	0
chr4	87796876	87797735	860	670	30	66.71	6.57	100	chr4	87797357	87813575	NM_144645	C4orf36	-	overlap-3end	antisense	378	Intron_4.l-downstream	--	--	0	1	0	0	1	1	1	1	0	1	1	1	1
chr4	88087746	88088334	589	390	20	78.29	10.45	100	chr4	88081255	88141760	NM_001292007	KLHL8	-	overlap-inside	antisense	588	Intron_7	--	--	0	1	0	0	0	1	0	0	0	0	0	0	0
chr4	88087746	88088334	589	390	20	78.29	10.45	100	chr4	88081255	88141760	NR_120447	KLHL8	-	overlap-inside	antisense	588	Intron_6	--	--	0	1	0	0	0	1	0	0	0	0	0	0	0
chr4	88087746	88088334	589	390	20	78.29	10.45	100	chr4	88081255	88141420	NM_001292003	KLHL8	-	overlap-inside	antisense	588	Intron_8	--	--	0	1	0	0	0	1	0	0	0	0	0	0	0
chr4	88087746	88088334	589	390	20	78.29	10.45	100	chr4	88081255	88141760	NM_001292006	KLHL8	-	overlap-inside	antisense	588	Intron_8	--	--	0	1	0	0	0	1	0	0	0	0	0	0	0
chr4	88087746	88088334	589	390	20	78.29	10.45	100	chr4	88081255	88141760	NM_020803	KLHL8	-	overlap-inside	antisense	588	Intron_8	--	--	0	1	0	0	0	1	0	0	0	0	0	0	0
chr4	88862061	88862423	363	181	15	58.6	7.39	97.08	chr4	88896801	88904563	NM_000582	SPP1	+	upstream	antisense	34379	--	--	--	0	0	0	0	0	0	0	0	1	0	0	0	0
chr4	88862061	88862423	363	181	15	58.6	7.39	97.08	chr4	88896801	88904563	NM_001251830	SPP1	+	upstream	antisense	34379	--	--	--	0	0	0	0	0	0	0	0	1	0	0	0	0
chr4	88862061	88862423	363	181	15	58.6	7.39	97.08	chr4	88896801	88904563	NM_001251829	SPP1	+	upstream	antisense	34379	--	--	--	0	0	0	0	0	0	0	0	1	0	0	0	0
chr4	88862061	88862423	363	181	15	58.6	7.39	97.08	chr4	88896801	88904563	NM_001040058	SPP1	+	upstream	antisense	34379	--	--	--	0	0	0	0	0	0	0	0	1	0	0	0	0
chr4	88862061	88862423	363	181	15	58.6	7.39	97.08	chr4	88896801	88904563	NM_001040060	SPP1	+	upstream	antisense	34379	--	--	--	0	0	0	0	0	0	0	0	1	0	0	0	0
chr4	89244701	89245199	499	261	18	81.16	9.88	100	chr4	89178760	89205983	NM_152542	PPM1K	-	upstream	antisense	-38719	--	--	--	0	0	0	0	0	0	0	0	1	0	0	0	0
chr4	89304709	89305052	344	172	14	65.47	7.76	100	chr4	89299890	89364249	NM_001165136	HERC6	+	overlap-inside	antisense	343	Intron_2	--	--	0	1	0	0	0	1	0	0	0	0	0	0	0
chr4	89304709	89305052	344	172	14	65.47	7.76	100	chr4	89299890	89364249	NM_017912	HERC6	+	overlap-inside	antisense	343	Intron_2	--	--	0	1	0	0	0	1	0	0	0	0	0	0	0
chr4	89370855	89371242	388	194	16	56.73	7.63	100	chr4	89299890	89364249	NM_001165136	HERC6	+	downstream	antisense	-6607	--	--	--	0	0	0	0	0	0	0	0	1	0	0	0	0
chr4	89370855	89371242	388	194	16	56.73	7.63	100	chr4	89299890	89364249	NM_017912	HERC6	+	downstream	antisense	-6607	--	--	--	0	0	0	0	0	0	0	0	1	0	0	0	0
chr4	89523171	89524004	834	371	24	50.45	5.55	89.41	chr4	89513573	89629693	NM_001271602	HERC3	+	overlap-inside	antisense	833	Intron_2	--	--	0	1	0	0	0	1	0	0	0	0	0	0	0
chr4	89523171	89524004	834	371	24	50.45	5.55	89.41	chr4	89513573	89629693	NM_014606	HERC3	+	overlap-inside	antisense	833	Intron_2	--	--	0	1	0	0	0	1	0	0	0	0	0	0	0
chr4	89548563	89549152	590	273	19	56.78	7.32	100	chr4	89513573	89629693	NM_001271602	HERC3	+	overlap-inside	antisense	589	Intron_2	--	--	0	1	0	0	0	1	0	0	0	0	0	0	0
chr4	89548563	89549152	590	273	19	56.78	7.32	100	chr4	89513573	89629693	NM_014606	HERC3	+	overlap-inside	antisense	589	Intron_3	--	--	0	1	0	0	0	1	0	0	0	0	0	0	0
chr4	89778184	89778853	670	478	24	50.45	6.68	89.41	chr4	89647104	89978346	NM_014883	FAM13A	-	overlap-inside	antisense	669	Intron_6	--	--	0	1	0	0	0	1	0	0	0	0	0	0	0
chr4	89836813	89837235	423	249	14	61.78	9.17	100	chr4	89647104	89978346	NM_014883	FAM13A	-	overlap-inside	antisense	422	Intron_5	--	--	0	1	0	0	0	1	0	0	0	0	0	0	0
chr4	90076427	90076932	506	184	18	51.21	6.73	95.58	chr4	90033967	90036052	NM_145715	TIGD2	+	downstream	antisense	-40376	--	--	--	0	0	0	0	0	0	0	0	1	0	0	0	0
chr4	90229961	90230472	512	308	20	62.56	7.72	100	chr4	90165428	90229161	NM_198281	GPRIN3	-	upstream	antisense	-800	upstream	--	--	1	0	0	0	0	0	0	0	0	0	0	0	0
chr4	90818206	90818651	446	260	14	58.99	9.17	100	chr4	90816051	90875780	NM_007351	MMRN1	+	overlap-inside	antisense	445	Intron_1.f	--	--	0	1	0	0	0	1	0	0	0	0	0	0	0
chr4	91240414	91240875	462	272	18	51.21	6.96	95.58	chr4	91156181	91703154	NM_207491	CCSER1	+	overlap-inside	antisense	461	Intron_3	--	--	0	1	0	0	0	1	0	0	0	0	0	0	0
chr4	91240414	91240875	462	272	18	51.21	6.96	95.58	chr4	91048683	92523370	NM_001145065	CCSER1	+	overlap-inside	antisense	461	Intron_3	--	--	0	1	0	0	0	1	0	0	0	0	0	0	0
chr4	91377985	91378686	702	256	18	58.85	7.76	100	chr4	91156181	91703154	NM_207491	CCSER1	+	overlap-inside	antisense	701	Intron_4	--	--	0	1	0	0	0	1	0	0	0	0	0	0	0
chr4	91377985	91378686	702	256	18	58.85	7.76	100	chr4	91048683	92523370	NM_001145065	CCSER1	+	overlap-inside	antisense	701	Intron_4	--	--	0	1	0	0	0	1	0	0	0	0	0	0	0
chr4	91739328	91739820	493	226	19	56.78	7.43	100	chr4	91048683	92523370	NM_001145065	CCSER1	+	overlap-inside	antisense	492	Intron_8	--	--	0	1	0	0	0	1	0	0	0	0	0	0	0
chr4	91854322	91854773	452	147	16	72.64	9.88	100	chr4	91048683	92523370	NM_001145065	CCSER1	+	overlap-inside	antisense	451	Intron_9	--	--	0	1	0	0	0	1	0	0	0	0	0	0	0
chr4	92022398	92022907	510	316	15	58.6	9.88	97.26	chr4	91048683	92523370	NM_001145065	CCSER1	+	overlap-inside	antisense	509	Intron_10.l	--	--	0	1	0	0	0	1	0	0	0	0	0	0	0
chr4	94387413	94387999	587	420	16	57.22	9.17	100	chr4	93225549	94695706	NM_001286838	GRID2	+	overlap-inside	antisense	586	Intron_10	--	--	0	1	0	0	0	1	0	0	0	0	0	0	0
chr4	94387413	94387999	587	420	16	57.22	9.17	100	chr4	93225549	94695706	NM_001510	GRID2	+	overlap-inside	antisense	586	Intron_11	--	--	0	1	0	0	0	1	0	0	0	0	0	0	0
chr4	95421856	95422619	764	449	31	56.12	4.93	100	chr4	95373007	95589378	NM_006457	PDLIM5	+	overlap-inside	antisense	763	Intron_2	--	--	0	1	0	0	0	1	0	0	0	0	0	0	0
chr4	95421856	95422619	764	449	31	56.12	4.93	100	chr4	95373007	95589378	NM_001256426	PDLIM5	+	overlap-inside	antisense	763	Intron_2	--	--	0	1	0	0	0	1	0	0	0	0	0	0	0
chr4	95421856	95422619	764	449	31	56.12	4.93	100	chr4	95373007	95589378	NM_001256425	PDLIM5	+	overlap-inside	antisense	763	Intron_2	--	--	0	1	0	0	0	1	0	0	0	0	0	0	0
chr4	95421856	95422619	764	449	31	56.12	4.93	100	chr4	95373007	95589378	NM_001256427	PDLIM5	+	overlap-inside	antisense	763	Intron_2	--	--	0	1	0	0	0	1	0	0	0	0	0	0	0
chr4	95421856	95422619	764	449	31	56.12	4.93	100	chr4	95373007	95589378	NM_001256428	PDLIM5	+	overlap-inside	antisense	763	Intron_2	--	--	0	1	0	0	0	1	0	0	0	0	0	0	0
chr4	95421856	95422619	764	449	31	56.12	4.93	100	chr4	95373007	95509370	NM_001011516	PDLIM5	+	overlap-inside	antisense	763	Intron_2	--	--	0	1	0	0	0	1	0	0	0	0	0	0	0
chr4	95421856	95422619	764	449	31	56.12	4.93	100	chr4	95373007	95509370	NM_001011515	PDLIM5	+	overlap-inside	antisense	763	Intron_2	--	--	0	1	0	0	0	1	0	0	0	0	0	0	0
chr4	95421856	95422619	764	449	31	56.12	4.93	100	chr4	95373007	95589378	NM_001011513	PDLIM5	+	overlap-inside	antisense	763	Intron_2	--	--	0	1	0	0	0	1	0	0	0	0	0	0	0
chr4	96060584	96061278	695	459	22	74.69	8.01	100	chr4	96012641	96079601	NM_001256794	BMPR1B	+	overlap-inside	antisense	694	Intron_8	--	--	0	1	0	0	0	1	0	0	0	0	0	0	0
chr4	96060584	96061278	695	459	22	74.69	8.01	100	chr4	95972829	96079601	NM_001256793	BMPR1B	+	overlap-inside	antisense	694	Intron_8	--	--	0	1	0	0	0	1	0	0	0	0	0	0	0
chr4	96060584	96061278	695	459	22	74.69	8.01	100	chr4	95679127	96079601	NM_001203	BMPR1B	+	overlap-inside	antisense	694	Intron_10	--	--	0	1	0	0	0	1	0	0	0	0	0	0	0
chr4	96060584	96061278	695	459	22	74.69	8.01	100	chr4	95917382	96079601	NM_001256792	BMPR1B	+	overlap-inside	antisense	694	Intron_8	--	--	0	1	0	0	0	1	0	0	0	0	0	0	0
chr4	96263642	96264461	820	430	21	58.76	6.97	100	chr4	96083655	96470361	NM_003728	UNC5C	-	overlap-inside	antisense	819	Intron_1.f	--	--	0	1	0	0	0	1	0	0	0	0	0	0	0
chr4	97091963	97092474	512	323	19	56.78	4.99	100	chr4	96761238	96762625	NM_005390	PDHA2	+	downstream	antisense	-329339	--	--	--	0	0	0	0	0	0	0	0	1	0	0	0	0
chr4	97399489	97400660	1172	679	40	61.24	3.75	100	chr4	96761238	96762625	NM_005390	PDHA2	+	downstream	antisense	-636865	--	--	--	0	0	0	0	0	0	0	0	1	0	0	0	0
chr4	97537568	97538082	515	278	18	65.04	8.56	100	chr4	98288076	98411315	NR_102713	STPG2-AS1	+	upstream	antisense	749995	--	--	--	0	0	0	0	0	0	0	0	1	0	0	0	0
chr4	97663366	97664252	887	376	28	59.91	5.24	97.24	chr4	98288076	98411315	NR_102713	STPG2-AS1	+	upstream	antisense	623825	--	--	--	0	0	0	0	0	0	0	0	1	1	1	1	1
chr4	97751820	97752317	498	309	18	51.21	7.07	95.58	chr4	98288076	98411315	NR_102713	STPG2-AS1	+	upstream	antisense	535760	--	--	--	0	0	0	0	0	0	0	0	1	0	0	0	0
chr4	97797621	97798102	482	298	14	54.96	9.17	92.99	chr4	98288076	98411315	NR_102713	STPG2-AS1	+	upstream	antisense	489975	--	--	--	0	0	0	0	0	0	0	0	1	0	0	0	0
chr4	98749657	98750505	849	452	25	65.56	5.92	100	chr4	98480024	99064391	NM_174952	STPG2	-	overlap-inside	antisense	848	Intron_9	--	--	0	1	0	0	0	1	0	0	0	0	0	0	0
chr4	99429349	99430083	735	434	21	68.53	9.78	100	chr4	99391517	99579812	NM_005723	TSPAN5	-	overlap-inside	antisense	734	Intron_1.f	--	--	0	1	0	0	0	1	0	0	0	0	0	0	0
chr4	100603225	100603662	438	192	16	52.65	5.83	100	chr4	100485234	100545154	NM_001300785	MTTP	+	downstream	antisense	-58072	--	--	--	0	0	0	0	0	0	0	0	1	0	0	0	0
chr4	100603225	100603662	438	192	16	52.65	5.83	100	chr4	100485234	100545154	NM_000253	MTTP	+	downstream	antisense	-58072	--	--	--	0	0	0	0	0	0	0	0	1	0	0	0	0
chr4	100815948	100816651	704	441	26	59.96	5.46	97.49	chr4	100817406	100867883	NM_001278310	DNAJB14	-	downstream	antisense	-755	downstream	--	--	0	0	0	0	0	0	0	1	0	0	0	3	6
chr4	100815948	100816651	704	441	26	59.96	5.46	97.49	chr4	100799494	100815703	NM_021970	LAMTOR3	-	upstream	antisense	-245	upstream	--	--	1	0	0	0	0	0	0	0	0	0	0	3	6
chr4	100815948	100816651	704	441	26	59.96	5.46	97.49	chr4	100817406	100867883	NM_001031723	DNAJB14	-	downstream	antisense	-755	downstream	--	--	0	0	0	0	0	0	0	1	0	0	0	3	6
chr4	100815948	100816651	704	441	26	59.96	5.46	97.49	chr4	100799494	100815703	NM_001243736	LAMTOR3	-	upstream	antisense	-245	upstream	--	--	1	0	0	0	0	0	0	0	0	0	0	3	6
chr4	100815948	100816651	704	441	26	59.96	5.46	97.49	chr4	100799494	100815703	NR_024170	LAMTOR3	-	upstream	antisense	-245	upstream	--	--	1	0	0	0	0	0	0	0	0	0	0	3	6
chr4	101007377	101008198	822	319	28	51.3	4.74	97.25	chr4	100871650	100958862	NR_125923	LOC256880	+	downstream	antisense	-48516	--	--	--	0	0	0	0	0	0	0	0	1	0	0	0	0
chr4	101066458	101067197	740	279	18	55.6	7.76	99.17	chr4	101107026	101111655	NM_145244	DDIT4L	-	downstream	antisense	39830	--	--	--	0	0	0	0	0	0	0	0	1	0	0	0	0
chr4	102757278	102757747	470	258	23	55.24	4.76	94.7	chr4	102711763	102995969	NM_017935	BANK1	+	overlap-inside	antisense	469	Intron_2	--	--	0	1	0	0	0	1	0	0	0	0	0	0	0
chr4	102757278	102757747	470	258	23	55.24	4.76	94.7	chr4	102734982	102995969	NM_001083907	BANK1	+	overlap-inside	antisense	469	Intron_2	--	--	0	1	0	0	0	1	0	0	0	0	0	0	0
chr4	102757278	102757747	470	258	23	55.24	4.76	94.7	chr4	102711763	102995969	NM_001127507	BANK1	+	overlap-inside	antisense	469	Intron_1.f	--	--	0	1	0	0	0	1	0	0	0	0	0	0	0
chr4	103268498	103268970	473	273	20	83.29	10.1	100	chr4	103182820	103266655	NM_001135146	SLC39A8	-	upstream	antisense	-1843	upstream	--	--	1	0	0	0	0	0	0	0	0	0	0	0	0
chr4	103380454	103380985	532	298	24	107.11	11.79	100	chr4	103422485	103538459	NM_001165412	NFKB1	+	upstream	antisense	41501	--	--	--	0	0	0	0	0	0	0	0	1	0	0	0	0
chr4	103380454	103380985	532	298	24	107.11	11.79	100	chr4	103422485	103538459	NM_003998	NFKB1	+	upstream	antisense	41501	--	--	--	0	0	0	0	0	0	0	0	1	0	0	0	0
chr4	104379689	104380126	438	200	19	71.56	8.25	100	chr4	104346198	104360885	NR_125925	LOC101929448	+	downstream	antisense	-18805	--	--	--	0	0	0	0	0	0	0	0	1	0	0	0	0
chr4	105617690	105618253	564	374	15	53.15	9.17	96.77	chr4	105412121	105618749	NR_125926	LOC101929468	+	overlap-inside	antisense	563	Exon_10.l	--	--	0	1	0	0	1	0	0	0	0	0	0	0	0
chr4	106094273	106094709	437	191	25	65.56	6.09	100	chr4	106067031	106163928	NM_017628	TET2	+	overlap-inside	antisense	436	Intron_1.f	--	--	0	1	0	0	0	1	0	0	0	0	0	0	0
chr4	106094273	106094709	437	191	25	65.56	6.09	100	chr4	106067841	106200960	NM_001127208	TET2	+	overlap-inside	antisense	436	Intron_1.f	--	--	0	1	0	0	0	1	0	0	0	0	0	0	0
chr4	106094273	106094709	437	191	25	65.56	6.09	100	chr4	106092510	106274038	NR_126420	TET2-AS1	-	overlap-inside	antisense	436	Intron_3	--	--	0	1	0	0	0	1	0	0	0	0	0	0	0
chr4	107013481	107014218	738	357	26	78.31	7.09	100	chr4	106965473	107237861	NM_001163436	TBCK	-	overlap-inside	antisense	737	Intron_25.l	--	--	0	1	0	0	0	1	0	0	0	1	1	1	1
chr4	107013481	107014218	738	357	26	78.31	7.09	100	chr4	106965473	107237423	NM_001163435	TBCK	-	overlap-inside	antisense	737	Intron_25.l	--	--	0	1	0	0	0	1	0	0	0	1	1	1	1
chr4	107013481	107014218	738	357	26	78.31	7.09	100	chr4	106965473	107237423	NM_001163437	TBCK	-	overlap-inside	antisense	737	Intron_25.l	--	--	0	1	0	0	0	1	0	0	0	1	1	1	1
chr4	107013481	107014218	738	357	26	78.31	7.09	100	chr4	106965473	107237423	NM_033115	TBCK	-	overlap-inside	antisense	737	Intron_23.l	--	--	0	1	0	0	0	1	0	0	0	1	1	1	1
chr4	107013481	107014218	738	357	26	78.31	7.09	100	chr4	106965473	107237423	NM_001290768	TBCK	-	overlap-inside	antisense	737	Intron_26.l	--	--	0	1	0	0	0	1	0	0	0	1	1	1	1
chr4	109536984	109537620	637	361	17	58.69	7.76	94.53	chr4	109459345	109541613	NR_026968	RPL34-AS1	-	overlap-inside	antisense	636	Intron_1.f	--	--	0	1	0	0	0	1	0	0	0	0	0	0	0
chr4	109861476	109861937	462	267	15	51.61	6.97	98.46	chr4	109731876	110223799	NM_198721	COL25A1	-	overlap-inside	antisense	461	Intron_8-Intron_9	--	--	0	1	1	0	1	1	0	0	0	2	2	2	2
chr4	109861476	109861937	462	267	15	51.61	6.97	98.46	chr4	109745037	110223523	NM_001256074	COL25A1	-	overlap-inside	antisense	461	Intron_7-Intron_8	--	--	0	1	1	0	1	1	0	0	0	2	2	2	2
chr4	109861476	109861937	462	267	15	51.61	6.97	98.46	chr4	109731876	110223523	NR_045756	COL25A1	-	overlap-inside	antisense	461	Intron_7	--	--	0	1	0	0	0	1	0	0	0	2	2	2	2
chr4	109861476	109861937	462	267	15	51.61	6.97	98.46	chr4	109745038	110223799	NM_032518	COL25A1	-	overlap-inside	antisense	461	Intron_8-Intron_9	--	--	0	1	1	0	1	1	0	0	0	2	2	2	2
chr4	109883256	109883732	477	190	16	62.97	7.6	100	chr4	109731876	110223799	NM_198721	COL25A1	-	overlap-inside	antisense	476	Intron_7	--	--	0	1	0	0	0	1	0	0	0	0	0	0	0
chr4	109883256	109883732	477	190	16	62.97	7.6	100	chr4	109745037	110223523	NM_001256074	COL25A1	-	overlap-inside	antisense	476	Intron_6	--	--	0	1	0	0	0	1	0	0	0	0	0	0	0
chr4	109883256	109883732	477	190	16	62.97	7.6	100	chr4	109731876	110223523	NR_045756	COL25A1	-	overlap-inside	antisense	476	Intron_7	--	--	0	1	0	0	0	1	0	0	0	0	0	0	0
chr4	109883256	109883732	477	190	16	62.97	7.6	100	chr4	109745038	110223799	NM_032518	COL25A1	-	overlap-inside	antisense	476	Intron_7	--	--	0	1	0	0	0	1	0	0	0	0	0	0	0
chr4	110228181	110228784	604	378	20	50.53	7.59	90.1	chr4	109731876	110223799	NM_198721	COL25A1	-	upstream	antisense	-4383	--	--	--	0	0	0	0	0	0	0	0	1	0	0	0	0
chr4	110228181	110228784	604	378	20	50.53	7.59	90.1	chr4	109745038	110223799	NM_032518	COL25A1	-	upstream	antisense	-4383	--	--	--	0	0	0	0	0	0	0	0	1	0	0	0	0
chr4	110434171	110434885	715	292	32	52.65	4.23	100	chr4	110354927	110461615	NM_006323	SEC24B	+	overlap-inside	antisense	714	Intron_9	--	--	0	1	0	0	0	1	0	0	0	0	0	0	0
chr4	110434171	110434885	715	292	32	52.65	4.23	100	chr4	110354927	110461615	NM_001042734	SEC24B	+	overlap-inside	antisense	714	Intron_8	--	--	0	1	0	0	0	1	0	0	0	0	0	0	0
chr4	110434171	110434885	715	292	32	52.65	4.23	100	chr4	110354927	110461615	NM_001300813	SEC24B	+	overlap-inside	antisense	714	Intron_10	--	--	0	1	0	0	0	1	0	0	0	0	0	0	0
chr4	111930886	111931202	317	158	16	82.33	7.5	100	chr4	111538579	111563279	NM_153426	PITX2	-	upstream	antisense	-367608	--	--	--	0	0	0	0	0	0	0	0	1	0	0	0	0
chr4	111930886	111931202	317	158	16	82.33	7.5	100	chr4	111538579	111563279	NM_001204399	PITX2	-	upstream	antisense	-367608	--	--	--	0	0	0	0	0	0	0	0	1	0	0	0	0
chr4	111930886	111931202	317	158	16	82.33	7.5	100	chr4	111538579	111563279	NM_001204398	PITX2	-	upstream	antisense	-367608	--	--	--	0	0	0	0	0	0	0	0	1	0	0	0	0
chr4	111930886	111931202	317	158	16	82.33	7.5	100	chr4	111538579	111563279	NM_001204397	PITX2	-	upstream	antisense	-367608	--	--	--	0	0	0	0	0	0	0	0	1	0	0	0	0
chr4	111930886	111931202	317	158	16	82.33	7.5	100	chr4	111538579	111563279	NM_153427	PITX2	-	upstream	antisense	-367608	--	--	--	0	0	0	0	0	0	0	0	1	0	0	0	0
chr4	112467347	112467991	645	225	16	51.92	8.47	98.82	chr4	113066552	113110237	NM_152400	C4orf32	+	upstream	antisense	598562	--	--	--	0	0	0	0	0	0	0	0	1	0	0	0	0
chr4	112970915	112971690	776	198	22	58.67	8.31	97.43	chr4	113066552	113110237	NM_152400	C4orf32	+	upstream	antisense	94863	--	--	--	0	0	0	0	0	0	0	0	1	0	0	0	0
chr4	113095181	113095671	491	259	18	65.04	7.62	100	chr4	113066552	113110237	NM_152400	C4orf32	+	overlap-inside	antisense	490	Intron_1.u	--	--	0	1	0	0	0	1	0	0	0	0	0	0	0
chr4	114517833	114518299	467	227	16	69.33	9.66	100	chr4	114372187	114683083	NM_172128	CAMK2D	-	overlap-inside	antisense	466	Intron_4	--	--	0	1	0	0	0	1	0	0	0	0	0	0	0
chr4	114517833	114518299	467	227	16	69.33	9.66	100	chr4	114372187	114683083	NM_172127	CAMK2D	-	overlap-inside	antisense	466	Intron_4	--	--	0	1	0	0	0	1	0	0	0	0	0	0	0
chr4	114517833	114518299	467	227	16	69.33	9.66	100	chr4	114372187	114683083	NM_001221	CAMK2D	-	overlap-inside	antisense	466	Intron_4	--	--	0	1	0	0	0	1	0	0	0	0	0	0	0
chr4	114517833	114518299	467	227	16	69.33	9.66	100	chr4	114378343	114683083	NM_172115	CAMK2D	-	overlap-inside	antisense	466	Intron_4	--	--	0	1	0	0	0	1	0	0	0	0	0	0	0
chr4	114517833	114518299	467	227	16	69.33	9.66	100	chr4	114378343	114683083	NM_172129	CAMK2D	-	overlap-inside	antisense	466	Intron_4	--	--	0	1	0	0	0	1	0	0	0	0	0	0	0
chr4	114517833	114518299	467	227	16	69.33	9.66	100	chr4	114378343	114683083	NM_172114	CAMK2D	-	overlap-inside	antisense	466	Intron_4	--	--	0	1	0	0	0	1	0	0	0	0	0	0	0
chr4	114806997	114807474	478	237	19	71.56	7.42	100	chr4	114821439	114900878	NM_024590	ARSJ	-	downstream	antisense	13966	--	--	--	0	0	0	0	0	0	0	0	1	0	0	0	0
chr4	114848018	114848330	313	156	13	80.16	9.17	100	chr4	114821439	114900878	NM_024590	ARSJ	-	overlap-inside	antisense	312	Intron_1.u	--	--	0	1	0	0	0	1	0	0	0	0	0	0	0
chr4	115320217	115320900	684	198	22	67.87	8.87	100	chr4	115519610	115598202	NM_001128174	UGT8	+	upstream	antisense	198711	--	--	--	0	0	0	0	0	0	0	0	1	0	0	0	0
chr4	115402706	115403486	781	462	25	56.96	7.09	100	chr4	115519610	115598202	NM_001128174	UGT8	+	upstream	antisense	116125	--	--	--	0	0	0	0	0	0	0	0	1	1	1	1	1
chr4	116217047	116217573	527	329	20	84.24	10.77	100	chr4	115748926	116035032	NM_022569	NDST4	-	upstream	antisense	-182016	--	--	--	0	0	0	0	0	0	0	0	1	0	0	0	0
chr4	117407980	117408566	587	257	16	57.22	7.06	100	chr4	117220880	117220924	NR_031737	MIR1973	+	downstream	antisense	-187057	--	--	--	0	0	0	0	0	0	0	0	1	0	0	0	0
chr4	118663849	118664391	543	347	17	58.73	6.62	95.51	chr4	118349553	118610258	NR_125757	LINC01378	+	downstream	antisense	-53592	--	--	--	0	0	0	0	0	0	0	0	1	0	0	0	0
chr4	119243334	119243827	494	295	22	61.11	5.84	100	chr4	119201192	119273922	NM_003619	PRSS12	-	overlap-inside	antisense	493	Intron_4	--	--	0	1	0	0	0	1	0	0	0	0	0	0	0
chr4	119336708	119337312	605	314	23	50.33	6.13	87.95	chr4	119201192	119273922	NM_003619	PRSS12	-	upstream	antisense	-62787	--	--	--	0	0	0	0	0	0	0	0	1	0	0	0	0
chr4	120178249	120178846	598	199	19	56.78	7.95	100	chr4	120133781	120216673	NM_019050	USP53	+	overlap-inside	antisense	597	Intron_8	--	--	0	1	0	0	0	1	0	0	0	0	0	0	0
chr4	121729742	121730400	659	497	23	55.24	5.01	94.7	chr4	121613067	121844021	NM_018699	PRDM5	-	overlap-inside	antisense	658	Intron_8	--	--	0	1	0	0	0	1	0	0	0	1	1	1	1
chr4	121729742	121730400	659	497	23	55.24	5.01	94.7	chr4	121613067	121844021	NM_001300823	PRDM5	-	overlap-inside	antisense	658	Intron_7	--	--	0	1	0	0	0	1	0	0	0	1	1	1	1
chr4	121729742	121730400	659	497	23	55.24	5.01	94.7	chr4	121613067	121844021	NM_001300824	PRDM5	-	overlap-inside	antisense	658	Intron_7	--	--	0	1	0	0	0	1	0	0	0	1	1	1	1
chr4	122163235	122163953	719	293	18	57.37	10.58	100	chr4	122052563	122148621	NM_001244764	TNIP3	-	upstream	antisense	-14615	--	--	--	0	0	0	0	0	0	0	0	1	0	0	0	0
chr4	122771336	122771728	393	196	19	55.66	6.62	99.65	chr4	122748881	122791652	NM_018190	BBS7	-	overlap-inside	antisense	392	Intron_8	--	--	0	1	0	0	0	1	0	0	0	0	0	0	0
chr4	122771336	122771728	393	196	19	55.66	6.62	99.65	chr4	122745483	122791652	NM_176824	BBS7	-	overlap-inside	antisense	392	Intron_8	--	--	0	1	0	0	0	1	0	0	0	0	0	0	0
chr4	123015866	123016531	666	439	23	66.68	6.89	100	chr4	123091757	123283914	NM_015312	KIAA1109	+	upstream	antisense	75227	--	--	--	0	0	0	0	0	0	0	0	1	0	0	0	0
chr4	123105442	123105977	536	198	18	65.04	8.91	100	chr4	123091757	123283914	NM_015312	KIAA1109	+	overlap-inside	antisense	535	Intron_4	--	--	0	1	0	0	0	1	0	0	0	0	0	0	0
chr4	123535385	123536040	656	366	20	50.53	6.3	91.73	chr4	123533782	123542212	NM_001207006	IL21	-	overlap-inside	antisense	655	Intron_3.l	--	--	0	1	0	0	0	1	0	0	0	0	0	0	0
chr4	123535385	123536040	656	366	20	50.53	6.3	91.73	chr4	123533782	123542212	NM_021803	IL21	-	overlap-inside	antisense	655	Intron_3	--	--	0	1	0	0	0	1	0	0	0	0	0	0	0
chr4	123686950	123687374	425	197	14	58.15	7.28	100	chr4	123653856	123666098	NM_001178007	BBS12	+	downstream	antisense	-20853	--	--	--	0	0	0	0	0	0	0	0	1	0	0	0	0
chr4	123686950	123687374	425	197	14	58.15	7.28	100	chr4	123653856	123666098	NM_152618	BBS12	+	downstream	antisense	-20853	--	--	--	0	0	0	0	0	0	0	0	1	0	0	0	0
chr4	123786310	123786845	536	262	22	50.33	6.11	87.95	chr4	123747862	123819390	NM_002006	FGF2	+	overlap-inside	antisense	535	Intron_1.f	--	--	0	1	0	0	0	1	0	0	0	0	0	0	0
chr4	124465397	124465748	352	176	18	86.05	8.87	100	chr4	124573939	124851518	NR_027105	LINC01091	+	upstream	antisense	108192	--	--	--	0	0	0	0	0	0	0	0	1	0	0	0	0
chr4	124877391	124877875	485	269	21	85.22	8.06	100	chr4	124573939	124851518	NR_027105	LINC01091	+	downstream	antisense	-25874	--	--	--	0	0	0	0	0	0	0	0	1	0	0	1	1
chr4	125877175	125877580	406	211	15	71.48	9.88	100	chr4	125585203	125633887	NM_020337	ANKRD50	-	upstream	antisense	-243289	--	--	--	0	0	0	0	0	0	0	0	1	0	0	0	0
chr4	125877175	125877580	406	211	15	71.48	9.88	100	chr4	125585206	125633887	NM_001167882	ANKRD50	-	upstream	antisense	-243289	--	--	--	0	0	0	0	0	0	0	0	1	0	0	0	0
chr4	126008644	126009212	569	391	19	71.56	8.2	100	chr4	126237566	126414087	NM_024582	FAT4	+	upstream	antisense	228355	--	--	--	0	0	0	0	0	0	0	0	1	0	0	0	0
chr4	126008644	126009212	569	391	19	71.56	8.2	100	chr4	126237566	126414087	NM_001291303	FAT4	+	upstream	antisense	228355	--	--	--	0	0	0	0	0	0	0	0	1	0	0	0	0
chr4	126008644	126009212	569	391	19	71.56	8.2	100	chr4	126237566	126414087	NM_001291285	FAT4	+	upstream	antisense	228355	--	--	--	0	0	0	0	0	0	0	0	1	0	0	0	0
chr4	126231153	126231769	617	335	24	50.45	5.81	89.41	chr4	126237566	126414087	NM_024582	FAT4	+	upstream	antisense	5798	--	--	--	0	0	0	0	0	0	0	0	1	0	0	0	1
chr4	126231153	126231769	617	335	24	50.45	5.81	89.41	chr4	126237566	126414087	NM_001291303	FAT4	+	upstream	antisense	5798	--	--	--	0	0	0	0	0	0	0	0	1	0	0	0	1
chr4	126231153	126231769	617	335	24	50.45	5.81	89.41	chr4	126237566	126414087	NM_001291285	FAT4	+	upstream	antisense	5798	--	--	--	0	0	0	0	0	0	0	0	1	0	0	0	1
chr4	128528640	128529089	450	265	16	72.91	8.47	100	chr4	128554086	128637934	NM_015693	INTU	+	upstream	antisense	24998	--	--	--	0	0	0	0	0	0	0	0	1	0	0	0	0
chr4	128543893	128545033	1141	738	36	61.5	5.06	100	chr4	128554086	128637934	NM_015693	INTU	+	upstream	antisense	9054	--	--	--	0	0	0	0	0	0	0	0	1	2	2	2	2
chr4	128883206	128883741	536	342	19	59.81	6.97	96.65	chr4	128838959	128887139	NM_152778	MFSD8	-	overlap-inside	antisense	535	Intron_2	--	--	0	1	0	0	0	1	0	0	0	0	0	0	0
chr4	129293990	129294466	477	195	16	69.33	7.05	100	chr4	129349170	129440551	NR_125882	LOC100507487	+	upstream	antisense	54705	--	--	--	0	0	0	0	0	0	0	0	1	0	0	0	0
chr4	131323383	131324124	742	335	19	61.3	9.17	100	chr4	130645325	130692633	NR_110753	LOC101927282	-	upstream	antisense	-630751	--	--	--	0	0	0	0	0	0	0	0	1	0	0	0	0
chr4	132023332	132024174	843	677	26	50.8	4.57	91.86	chr4	132685992	132696054	NR_125883	LOC101927305	+	upstream	antisense	661819	--	--	--	0	0	0	0	0	0	0	0	1	0	0	0	0
chr4	132023332	132024174	843	677	26	50.8	4.57	91.86	chr4	132685992	132712637	NR_125884	LOC101927305	+	upstream	antisense	661819	--	--	--	0	0	0	0	0	0	0	0	1	0	0	0	0
chr4	132823723	132824240	518	253	18	51.21	6.43	95.58	chr4	132685992	132712637	NR_125884	LOC101927305	+	downstream	antisense	-111087	--	--	--	0	0	0	0	0	0	0	0	1	0	0	0	0
chr4	133189846	133190581	736	320	20	60.53	7.6	100	chr4	133512243	133599655	NR_126401	LINC01256	+	upstream	antisense	321663	--	--	--	0	0	0	0	0	0	0	0	1	0	0	0	0
chr4	134334439	134335028	590	291	18	51.21	7.32	92.93	chr4	134070469	134112732	NM_032961	PCDH10	+	downstream	antisense	-221708	--	--	--	0	0	0	0	0	0	0	0	1	0	0	0	0
chr4	135570120	135570554	435	212	14	55.44	6.43	96.48	chr4	135117488	135122903	NM_001114734	PABPC4L	-	upstream	antisense	-447218	--	--	--	0	0	0	0	0	0	0	0	1	0	0	0	0
chr4	136280753	136281513	761	261	19	59.66	9.88	96.28	chr4	136788137	136834835	NR_103763	LINC00613	-	downstream	antisense	506625	--	--	--	0	0	0	0	0	0	0	0	1	0	0	0	0
chr4	136280753	136281513	761	261	19	59.66	9.88	96.28	chr4	136788137	136809248	NR_103762	LINC00613	-	downstream	antisense	506625	--	--	--	0	0	0	0	0	0	0	0	1	0	0	0	0
chr4	138338099	138338536	438	184	13	53.03	8.47	100	chr4	138440072	138453652	NM_001300828	PCDH18	-	downstream	antisense	101537	--	--	--	0	0	0	0	0	0	0	0	1	0	0	0	0
chr4	138338099	138338536	438	184	13	53.03	8.47	100	chr4	138440072	138453652	NM_019035	PCDH18	-	downstream	antisense	101537	--	--	--	0	0	0	0	0	0	0	0	1	0	0	0	0
chr4	138483945	138484493	549	330	21	68.53	6.82	100	chr4	138440072	138453652	NM_001300828	PCDH18	-	upstream	antisense	-30294	--	--	--	0	0	0	0	0	0	0	0	1	0	0	0	0
chr4	138483945	138484493	549	330	21	68.53	6.82	100	chr4	138440072	138453652	NM_019035	PCDH18	-	upstream	antisense	-30294	--	--	--	0	0	0	0	0	0	0	0	1	0	0	0	0
chr4	138859683	138860322	640	440	20	77.91	11.29	100	chr4	138948576	139051839	NR_037866	LINC00616	-	downstream	antisense	88255	--	--	--	0	0	0	0	0	0	0	0	1	0	0	0	0
chr4	138945264	138945989	726	309	23	55.24	6.44	94.7	chr4	138948576	139051839	NR_037866	LINC00616	-	downstream	antisense	2588	--	--	--	0	0	0	0	0	0	0	0	1	0	0	0	0
chr4	139340424	139341063	640	443	23	66.68	9.93	100	chr4	139230864	139345498	NR_051987	LINC00499	+	overlap-inside	antisense	639	Intron_2.l	--	--	0	1	0	0	0	1	0	0	0	0	0	0	0
chr4	140466212	140466631	420	241	14	55.44	7.45	96.48	chr4	140427191	140477577	NM_030648	SETD7	-	overlap-inside	antisense	419	Intron_2	--	--	0	1	0	0	0	1	0	0	0	0	0	0	0
chr4	140860603	140861316	714	371	17	51.98	8.47	99.78	chr4	140637545	141075233	NM_018717	MAML3	-	overlap-inside	antisense	713	Intron_1.f	--	--	0	1	0	0	0	1	0	0	0	0	0	0	0
chr4	140966228	140966627	400	225	17	53.1	6.45	96.83	chr4	140637545	141075233	NM_018717	MAML3	-	overlap-inside	antisense	399	Intron_1.f	--	--	0	1	0	0	0	1	0	0	0	0	0	0	0
chr4	140988729	140989340	612	357	19	56.78	7.05	100	chr4	140637545	141075233	NM_018717	MAML3	-	overlap-inside	antisense	611	Intron_1.f	--	--	0	1	0	0	0	1	0	0	0	0	0	0	0
chr4	141438042	141438489	448	251	15	62.26	9.27	100	chr4	141445311	141474924	NM_153702	ELMOD2	+	upstream	antisense	6823	--	--	--	0	0	0	0	0	0	0	0	1	0	0	0	0
chr4	141543248	141544132	885	275	42	57.1	3.46	100	chr4	141541935	141677471	NM_015130	TBC1D9	-	overlap-inside	antisense	884	Intron_20.l-Exon_21.l	--	3'UTR	0	1	1	0	1	1	1	0	0	0	0	0	0
chr4	141868579	141868985	407	209	14	55.44	7.82	96.48	chr4	141786724	142054616	NM_020724	RNF150	-	overlap-inside	antisense	406	Intron_3-Intron_4	--	--	0	1	1	0	1	1	0	0	0	0	0	0	0
chr4	142071991	142072456	466	275	14	55.44	7.58	96.48	chr4	141786724	142054616	NM_020724	RNF150	-	upstream	antisense	-17376	--	--	--	0	0	0	0	0	0	0	0	1	0	0	0	0
chr4	142623781	142624552	772	580	29	64.69	4.18	100	chr4	142557748	142655140	NR_037840	IL15	+	overlap-inside	antisense	771	Intron_2	--	--	0	1	0	0	0	1	0	0	0	0	0	0	0
chr4	142623781	142624552	772	580	29	64.69	4.18	100	chr4	142557748	142655140	NM_172175	IL15	+	overlap-inside	antisense	771	Intron_3	--	--	0	1	0	0	0	1	0	0	0	0	0	0	0
chr4	142623781	142624552	772	580	29	64.69	4.18	100	chr4	142557748	142655140	NM_000585	IL15	+	overlap-inside	antisense	771	Intron_2	--	--	0	1	0	0	0	1	0	0	0	0	0	0	0
chr4	142628832	142629547	716	217	22	61.11	6.88	100	chr4	142557748	142655140	NR_037840	IL15	+	overlap-inside	antisense	715	Intron_2	--	--	0	1	0	0	0	1	0	0	0	0	0	0	0
chr4	142628832	142629547	716	217	22	61.11	6.88	100	chr4	142557748	142655140	NM_172175	IL15	+	overlap-inside	antisense	715	Intron_3	--	--	0	1	0	0	0	1	0	0	0	0	0	0	0
chr4	142628832	142629547	716	217	22	61.11	6.88	100	chr4	142557748	142655140	NM_000585	IL15	+	overlap-inside	antisense	715	Intron_2	--	--	0	1	0	0	0	1	0	0	0	0	0	0	0
chr4	143462789	143463249	461	243	16	69.33	8.18	100	chr4	142949181	143767604	NM_003866	INPP4B	-	overlap-inside	antisense	460	Intron_2	--	--	0	1	0	0	0	1	0	0	0	0	0	0	0
chr4	143462789	143463249	461	243	16	69.33	8.18	100	chr4	142949181	143767604	NM_001101669	INPP4B	-	overlap-inside	antisense	460	Intron_2	--	--	0	1	0	0	0	1	0	0	0	0	0	0	0
chr4	144887194	144887667	474	314	15	62.66	9.88	100	chr4	144833483	144903605	NR_125886	LOC101927636	+	overlap-inside	antisense	473	Intron_3	--	--	0	1	0	0	0	1	0	0	0	0	0	0	0
chr4	145501749	145502330	582	190	21	67.47	7.2	100	chr4	145564067	145567171	NR_037595	HHIP-AS1	-	downstream	antisense	61738	--	--	--	0	0	0	0	0	0	0	0	1	0	0	0	0
chr4	145832588	145833318	731	486	19	55.31	6.33	97.46	chr4	145915726	146019693	NM_001256708	ANAPC10	-	downstream	antisense	82409	--	--	--	0	0	0	0	0	0	0	0	1	0	0	0	0
chr4	145832588	145833318	731	486	19	55.31	6.33	97.46	chr4	145915726	146019371	NM_001256706	ANAPC10	-	downstream	antisense	82409	--	--	--	0	0	0	0	0	0	0	0	1	0	0	0	0
chr4	145832588	145833318	731	486	19	55.31	6.33	97.46	chr4	145915726	146019371	NM_014885	ANAPC10	-	downstream	antisense	82409	--	--	--	0	0	0	0	0	0	0	0	1	0	0	0	0
chr4	145832588	145833318	731	486	19	55.31	6.33	97.46	chr4	145915726	146019371	NM_001256707	ANAPC10	-	downstream	antisense	82409	--	--	--	0	0	0	0	0	0	0	0	1	0	0	0	0
chr4	145832588	145833318	731	486	19	55.31	6.33	97.46	chr4	145915726	146019371	NR_046345	ANAPC10	-	downstream	antisense	82409	--	--	--	0	0	0	0	0	0	0	0	1	0	0	0	0
chr4	145832588	145833318	731	486	19	55.31	6.33	97.46	chr4	145915726	146019371	NM_001256709	ANAPC10	-	downstream	antisense	82409	--	--	--	0	0	0	0	0	0	0	0	1	0	0	0	0
chr4	145832588	145833318	731	486	19	55.31	6.33	97.46	chr4	145915726	146019371	NM_001256711	ANAPC10	-	downstream	antisense	82409	--	--	--	0	0	0	0	0	0	0	0	1	0	0	0	0
chr4	145832588	145833318	731	486	19	55.31	6.33	97.46	chr4	145915726	146019371	NM_001256710	ANAPC10	-	downstream	antisense	82409	--	--	--	0	0	0	0	0	0	0	0	1	0	0	0	0
chr4	145832588	145833318	731	486	19	55.31	6.33	97.46	chr4	145915726	146019371	NM_001256712	ANAPC10	-	downstream	antisense	82409	--	--	--	0	0	0	0	0	0	0	0	1	0	0	0	0
chr4	146110785	146111150	366	183	15	66.22	8.42	100	chr4	146054801	146100832	NM_001102653	OTUD4	-	upstream	antisense	-9954	--	--	--	0	0	0	0	0	0	0	0	1	0	0	0	0
chr4	146913596	146914256	661	352	22	50.33	6.7	87.95	chr4	146681887	146859607	NM_178835	ZNF827	-	upstream	antisense	-53990	--	--	--	0	0	0	0	0	0	0	0	1	0	0	0	0
chr4	147390642	147391177	536	298	18	65.04	7.72	100	chr4	147362819	147443123	NM_032128	SLC10A7	-	overlap-inside	antisense	535	Intron_4.l	--	--	0	1	0	0	0	1	0	0	0	0	0	0	0
chr4	147390642	147391177	536	298	18	65.04	7.72	100	chr4	147175132	147443123	NM_001300842	SLC10A7	-	overlap-inside	antisense	535	Intron_4	--	--	0	1	0	0	0	1	0	0	0	0	0	0	0
chr4	147390642	147391177	536	298	18	65.04	7.72	100	chr4	147175132	147443123	NM_001029998	SLC10A7	-	overlap-inside	antisense	535	Intron_4	--	--	0	1	0	0	0	1	0	0	0	0	0	0	0
chr4	147865181	147865472	292	146	14	69.72	6.04	100	chr4	147628178	147867034	NM_031956	TTC29	-	overlap-inside	antisense	291	Intron_2	--	--	0	1	0	0	0	1	0	0	0	0	0	0	0
chr4	147865181	147865472	292	146	14	69.72	6.04	100	chr4	147628178	147867034	NM_001300761	TTC29	-	overlap-inside	antisense	291	Intron_2	--	--	0	1	0	0	0	1	0	0	0	0	0	0	0
chr4	148475825	148476178	354	177	14	55.54	7.32	99.04	chr4	148402068	148466106	NR_045958	EDNRA	+	downstream	antisense	-9720	--	--	--	0	0	0	0	0	0	0	0	1	0	0	0	0
chr4	148475825	148476178	354	177	14	55.54	7.32	99.04	chr4	148402068	148466106	NM_001166055	EDNRA	+	downstream	antisense	-9720	--	--	--	0	0	0	0	0	0	0	0	1	0	0	0	0
chr4	148475825	148476178	354	177	14	55.54	7.32	99.04	chr4	148402068	148466106	NM_001957	EDNRA	+	downstream	antisense	-9720	--	--	--	0	0	0	0	0	0	0	0	1	0	0	0	0
chr4	148475825	148476178	354	177	14	55.54	7.32	99.04	chr4	148402068	148466106	NM_001256283	EDNRA	+	downstream	antisense	-9720	--	--	--	0	0	0	0	0	0	0	0	1	0	0	0	0
chr4	148609700	148610201	502	255	18	62.43	7.48	100	chr4	148559533	148605280	NM_138364	PRMT9	-	upstream	antisense	-4421	--	--	--	0	0	0	0	0	0	0	0	1	0	0	0	0
chr4	148660780	148661475	696	307	20	50.53	5.14	90.1	chr4	148653452	148993927	NM_024605	ARHGAP10	+	overlap-inside	antisense	695	Intron_1.f	--	--	0	1	0	0	0	1	0	0	0	0	0	0	0
chr4	148700228	148700619	392	196	14	64.77	9.88	100	chr4	148653452	148993927	NM_024605	ARHGAP10	+	overlap-inside	antisense	391	Intron_1.f	--	--	0	1	0	0	0	1	0	0	0	0	0	0	0
chr4	150813158	150813669	512	331	18	65.04	7.95	100	chr4	150999425	151178608	NR_036614	DCLK2	+	upstream	antisense	185757	--	--	--	0	0	0	0	0	0	0	0	1	0	0	0	0
chr4	150813158	150813669	512	331	18	65.04	7.95	100	chr4	150999425	151178608	NM_001040260	DCLK2	+	upstream	antisense	185757	--	--	--	0	0	0	0	0	0	0	0	1	0	0	0	0
chr4	150813158	150813669	512	331	18	65.04	7.95	100	chr4	150999425	151178608	NM_001040261	DCLK2	+	upstream	antisense	185757	--	--	--	0	0	0	0	0	0	0	0	1	0	0	0	0
chr4	150813863	150814675	813	421	23	55.24	6.69	94.7	chr4	150999425	151178608	NR_036614	DCLK2	+	upstream	antisense	184751	--	--	--	0	0	0	0	0	0	0	0	1	0	0	0	0
chr4	150813863	150814675	813	421	23	55.24	6.69	94.7	chr4	150999425	151178608	NM_001040260	DCLK2	+	upstream	antisense	184751	--	--	--	0	0	0	0	0	0	0	0	1	0	0	0	0
chr4	150813863	150814675	813	421	23	55.24	6.69	94.7	chr4	150999425	151178608	NM_001040261	DCLK2	+	upstream	antisense	184751	--	--	--	0	0	0	0	0	0	0	0	1	0	0	0	0
chr4	151069758	151070274	517	288	14	51.38	7.06	97.78	chr4	150999425	151178608	NR_036614	DCLK2	+	overlap-inside	antisense	516	Intron_2	--	--	0	1	0	0	0	1	0	0	0	0	0	0	0
chr4	151069758	151070274	517	288	14	51.38	7.06	97.78	chr4	150999425	151178608	NM_001040260	DCLK2	+	overlap-inside	antisense	516	Intron_2	--	--	0	1	0	0	0	1	0	0	0	0	0	0	0
chr4	151069758	151070274	517	288	14	51.38	7.06	97.78	chr4	150999425	151178608	NM_001040261	DCLK2	+	overlap-inside	antisense	516	Intron_2	--	--	0	1	0	0	0	1	0	0	0	0	0	0	0
chr4	151862443	151863139	697	505	24	60.32	7.06	99.62	chr4	151185810	151936419	NM_001199282	LRBA	-	overlap-inside	antisense	696	Intron_2	--	--	0	1	0	0	0	1	0	0	0	0	0	0	0
chr4	151862443	151863139	697	505	24	60.32	7.06	99.62	chr4	151185810	151936649	NM_006726	LRBA	-	overlap-inside	antisense	696	Intron_2	--	--	0	1	0	0	0	1	0	0	0	0	0	0	0
chr4	152245947	152247078	1132	212	33	72.4	4.93	100	chr4	152198324	152212605	NM_183375	PRSS48	+	downstream	antisense	-33343	--	--	--	0	0	0	0	0	0	0	0	1	6	6	6	6
chr4	152304263	152304705	443	198	19	71.56	7.86	100	chr4	152330397	152584784	NM_001109977	FAM160A1	+	upstream	antisense	25693	--	--	--	0	0	0	0	0	0	0	0	1	0	0	0	0
chr4	152374107	152375151	1045	312	26	50.8	5.15	91.86	chr4	152330397	152584784	NM_001109977	FAM160A1	+	overlap-inside	antisense	1044	Intron_1.f	--	--	0	1	0	0	0	1	0	0	0	0	0	0	0
chr4	152416104	152416694	591	392	15	50.67	8.47	91.21	chr4	152330397	152584784	NM_001109977	FAM160A1	+	overlap-inside	antisense	590	Intron_3	--	--	0	1	0	0	0	1	0	0	0	0	0	0	0
chr4	153169380	153170034	655	314	23	55.24	5.39	94.7	chr4	153242409	153303664	NM_001013415	FBXW7	-	downstream	antisense	72376	--	--	--	0	0	0	0	0	0	0	0	1	0	0	0	0
chr4	153169380	153170034	655	314	23	55.24	5.39	94.7	chr4	153242409	153274110	NM_018315	FBXW7	-	downstream	antisense	72376	--	--	--	0	0	0	0	0	0	0	0	1	0	0	0	0
chr4	153169380	153170034	655	314	23	55.24	5.39	94.7	chr4	153242409	153456185	NM_033632	FBXW7	-	downstream	antisense	72376	--	--	--	0	0	0	0	0	0	0	0	1	0	0	0	0
chr4	153414128	153414658	531	332	19	56.78	8.48	100	chr4	153242409	153456185	NM_033632	FBXW7	-	overlap-inside	antisense	530	Intron_1.f	--	--	0	1	0	0	0	1	0	0	0	0	0	0	0
chr4	153414128	153414658	531	332	19	56.78	8.48	100	chr4	153332311	153456393	NM_001257069	FBXW7	-	overlap-inside	antisense	530	Intron_2	--	--	0	1	0	0	0	1	0	0	0	0	0	0	0
chr4	153498320	153498788	469	250	19	67.91	6.9	100	chr4	153457415	153460415	NR_033797	DKFZP434I0714	+	downstream	antisense	-37906	--	--	--	0	0	0	0	0	0	0	0	1	0	0	0	0
chr4	153837967	153838379	413	232	13	55.9	8.47	100	chr4	153701088	153833063	NM_001287433	ARFIP1	+	downstream	antisense	-4905	--	--	--	0	0	0	0	0	0	0	0	1	0	0	0	0
chr4	153837967	153838379	413	232	13	55.9	8.47	100	chr4	153701088	153833063	NM_001287432	ARFIP1	+	downstream	antisense	-4905	--	--	--	0	0	0	0	0	0	0	0	1	0	0	0	0
chr4	153837967	153838379	413	232	13	55.9	8.47	100	chr4	153701088	153833063	NM_001287431	ARFIP1	+	downstream	antisense	-4905	--	--	--	0	0	0	0	0	0	0	0	1	0	0	0	0
chr4	153837967	153838379	413	232	13	55.9	8.47	100	chr4	153701088	153833063	NM_014447	ARFIP1	+	downstream	antisense	-4905	--	--	--	0	0	0	0	0	0	0	0	1	0	0	0	0
chr4	153837967	153838379	413	232	13	55.9	8.47	100	chr4	153701088	153833063	NM_001025595	ARFIP1	+	downstream	antisense	-4905	--	--	--	0	0	0	0	0	0	0	0	1	0	0	0	0
chr4	153837967	153838379	413	232	13	55.9	8.47	100	chr4	153701088	153833063	NM_001025593	ARFIP1	+	downstream	antisense	-4905	--	--	--	0	0	0	0	0	0	0	0	1	0	0	0	0
chr4	154046307	154046860	554	190	18	65.04	9.21	100	chr4	154074269	154260474	NM_001130067	TRIM2	+	upstream	antisense	27410	--	--	--	0	0	0	0	0	0	0	0	1	0	0	1	1
chr4	154150089	154150956	868	524	26	61.88	11.33	100	chr4	154074269	154260474	NM_001130067	TRIM2	+	overlap-inside	antisense	867	Intron_1.f	--	--	0	1	0	0	0	1	0	0	0	0	0	0	0
chr4	154150089	154150956	868	524	26	61.88	11.33	100	chr4	154125565	154260474	NM_015271	TRIM2	+	overlap-inside	antisense	867	Intron_1.f	--	--	0	1	0	0	0	1	0	0	0	0	0	0	0
chr4	154150089	154150956	868	524	26	61.88	11.33	100	chr4	154125565	154197427	NM_001302693	TRIM2	+	overlap-inside	antisense	867	Intron_1.f	--	--	0	1	0	0	0	1	0	0	0	0	0	0	0
chr4	154150089	154150956	868	524	26	61.88	11.33	100	chr4	154125565	154197427	NM_001302692	TRIM2	+	overlap-inside	antisense	867	Intron_1.f	--	--	0	1	0	0	0	1	0	0	0	0	0	0	0
chr4	155007904	155008582	679	274	18	51.21	7.83	95.58	chr4	155155526	155312449	NM_017639	DCHS2	-	downstream	antisense	146945	--	--	--	0	0	0	0	0	0	0	0	1	0	0	0	0
chr4	155937028	155937636	609	461	17	58.73	6.75	95.51	chr4	155702423	155749965	NM_001277171	RBM46	+	downstream	antisense	-187064	--	--	--	0	0	0	0	0	0	0	0	1	0	0	0	0
chr4	155937028	155937636	609	461	17	58.73	6.75	95.51	chr4	155702656	155749965	NM_001277173	RBM46	+	downstream	antisense	-187064	--	--	--	0	0	0	0	0	0	0	0	1	0	0	0	0
chr4	155937028	155937636	609	461	17	58.73	6.75	95.51	chr4	155702423	155749965	NM_144979	RBM46	+	downstream	antisense	-187064	--	--	--	0	0	0	0	0	0	0	0	1	0	0	0	0
chr4	156529504	156530094	591	366	16	52.65	7.86	100	chr4	156587861	156643721	NM_001130687	GUCY1A3	+	upstream	antisense	57768	--	--	--	0	0	0	0	0	0	0	0	1	0	0	0	0
chr4	156529504	156530094	591	366	16	52.65	7.86	100	chr4	156587861	156658214	NM_000856	GUCY1A3	+	upstream	antisense	57768	--	--	--	0	0	0	0	0	0	0	0	1	0	0	0	0
chr4	156529504	156530094	591	366	16	52.65	7.86	100	chr4	156587861	156658214	NM_001130682	GUCY1A3	+	upstream	antisense	57768	--	--	--	0	0	0	0	0	0	0	0	1	0	0	0	0
chr4	156920919	156921305	387	193	15	72.34	10.58	100	chr4	156845269	156875048	NM_001334	CTSO	-	upstream	antisense	-45872	--	--	--	0	0	0	0	0	0	0	0	1	0	0	0	0
chr4	156938183	156938835	653	336	22	50.33	5.79	87.95	chr4	156845269	156875048	NM_001334	CTSO	-	upstream	antisense	-63136	--	--	--	0	0	0	0	0	0	0	0	1	0	0	0	0
chr4	157616278	157616676	399	199	13	57.47	9.17	100	chr4	157682762	157892546	NR_036641	PDGFC	-	downstream	antisense	66087	--	--	--	0	0	0	0	0	0	0	0	1	0	0	0	0
chr4	157616278	157616676	399	199	13	57.47	9.17	100	chr4	157682762	157892546	NM_016205	PDGFC	-	downstream	antisense	66087	--	--	--	0	0	0	0	0	0	0	0	1	0	0	0	0
chr4	158733786	158734378	593	277	15	50.49	8.47	90.45	chr4	158493641	158497303	NR_026992	LOC340017	+	downstream	antisense	-236484	--	--	--	0	0	0	0	0	0	0	0	1	0	0	0	0
chr4	158935368	158935797	430	235	15	62.26	8.9	100	chr4	159045731	159094202	NM_001128424	FAM198B	-	downstream	antisense	109935	--	--	--	0	0	0	0	0	0	0	0	1	0	0	0	0
chr4	158935368	158935797	430	235	15	62.26	8.9	100	chr4	159045731	159093718	NM_016613	FAM198B	-	downstream	antisense	109935	--	--	--	0	0	0	0	0	0	0	0	1	0	0	0	0
chr4	158935368	158935797	430	235	15	62.26	8.9	100	chr4	159045731	159094202	NM_001031700	FAM198B	-	downstream	antisense	109935	--	--	--	0	0	0	0	0	0	0	0	1	0	0	0	0
chr4	158988458	158988913	456	196	16	69.33	9.43	100	chr4	159045731	159094202	NM_001128424	FAM198B	-	downstream	antisense	56819	--	--	--	0	0	0	0	0	0	0	0	1	0	0	0	0
chr4	158988458	158988913	456	196	16	69.33	9.43	100	chr4	159045731	159093718	NM_016613	FAM198B	-	downstream	antisense	56819	--	--	--	0	0	0	0	0	0	0	0	1	0	0	0	0
chr4	158988458	158988913	456	196	16	69.33	9.43	100	chr4	159045731	159094202	NM_001031700	FAM198B	-	downstream	antisense	56819	--	--	--	0	0	0	0	0	0	0	0	1	0	0	0	0
chr4	159493799	159494392	594	172	16	56.54	6.35	100	chr4	159442865	159574521	NM_001253729	RXFP1	+	overlap-inside	antisense	593	Intron_1.f-Intron_2	--	--	0	1	1	0	1	1	0	0	0	0	0	0	0
chr4	159493799	159494392	594	172	16	56.54	6.35	100	chr4	159442865	159574521	NM_021634	RXFP1	+	overlap-inside	antisense	593	Intron_1.f-Intron_2	--	--	0	1	1	0	1	1	0	0	0	0	0	0	0
chr4	159493799	159494392	594	172	16	56.54	6.35	100	chr4	159442865	159574521	NM_001253727	RXFP1	+	overlap-inside	antisense	593	Intron_1.f-Intron_2	--	--	0	1	1	0	1	1	0	0	0	0	0	0	0
chr4	159493799	159494392	594	172	16	56.54	6.35	100	chr4	159442865	159574521	NM_001253733	RXFP1	+	overlap-inside	antisense	593	Intron_1.f-Intron_2	--	--	0	1	0	1	1	1	0	0	0	0	0	0	0
chr4	159493799	159494392	594	172	16	56.54	6.35	100	chr4	159442865	159574521	NM_001253730	RXFP1	+	overlap-inside	antisense	593	Intron_1.f-Intron_2	--	--	0	1	0	1	1	1	0	0	0	0	0	0	0
chr4	159493799	159494392	594	172	16	56.54	6.35	100	chr4	159442865	159574521	NM_001253732	RXFP1	+	overlap-inside	antisense	593	Intron_1.f-Intron_2	--	--	0	1	0	1	1	1	0	0	0	0	0	0	0
chr4	159493799	159494392	594	172	16	56.54	6.35	100	chr4	159442865	159567833	NR_045584	RXFP1	+	overlap-inside	antisense	593	Intron_1.f-Intron_2	--	--	0	1	0	0	1	1	0	0	0	0	0	0	0
chr4	159493799	159494392	594	172	16	56.54	6.35	100	chr4	159442865	159574521	NR_045583	RXFP1	+	overlap-inside	antisense	593	Intron_1.f	--	--	0	1	0	0	0	1	0	0	0	0	0	0	0
chr4	159493799	159494392	594	172	16	56.54	6.35	100	chr4	159442865	159574521	NR_045581	RXFP1	+	overlap-inside	antisense	593	Intron_1.f-Intron_2	--	--	0	1	0	0	1	1	0	0	0	0	0	0	0
chr4	159493799	159494392	594	172	16	56.54	6.35	100	chr4	159442865	159574521	NR_045580	RXFP1	+	overlap-inside	antisense	593	Intron_1.f-Intron_2	--	--	0	1	0	0	1	1	0	0	0	0	0	0	0
chr4	159493799	159494392	594	172	16	56.54	6.35	100	chr4	159442865	159574521	NR_045579	RXFP1	+	overlap-inside	antisense	593	Intron_2-Intron_3	--	--	0	1	0	0	1	1	0	0	0	0	0	0	0
chr4	159493799	159494392	594	172	16	56.54	6.35	100	chr4	159442865	159574521	NM_001253728	RXFP1	+	overlap-inside	antisense	593	Intron_1.f-Intron_2	--	--	0	1	1	0	1	1	0	0	0	0	0	0	0
chr4	159493799	159494392	594	172	16	56.54	6.35	100	chr4	159442865	159574521	NR_045582	RXFP1	+	overlap-inside	antisense	593	Intron_1.f-Intron_2	--	--	0	1	0	0	1	1	0	0	0	0	0	0	0
chr4	159893116	159893619	504	343	19	56.78	5.36	100	chr4	159814683	159956333	NM_152543	C4orf45	-	overlap-inside	antisense	503	Intron_2	--	--	0	1	0	0	0	1	0	0	0	0	0	0	0
chr4	160016624	160017164	541	195	17	54.07	7.2	94.42	chr4	160049953	160050046	NR_037459	MIR3688-1	-	downstream	antisense	32790	--	--	--	0	0	0	0	0	0	0	0	1	0	0	0	0
chr4	160642967	160643852	886	388	22	50.33	6.17	87.35	chr4	160188997	160281301	NM_014247	RAPGEF2	+	downstream	antisense	-361667	--	--	--	0	0	0	0	0	0	0	0	1	0	0	0	0
chr4	162231226	162231934	709	190	25	65.56	6.29	100	chr4	162305043	163085186	NM_001128427	FSTL5	-	downstream	antisense	73110	--	--	--	0	0	0	0	0	0	0	0	1	0	0	0	0
chr4	162231226	162231934	709	190	25	65.56	6.29	100	chr4	162305043	163085186	NM_001128428	FSTL5	-	downstream	antisense	73110	--	--	--	0	0	0	0	0	0	0	0	1	0	0	0	0
chr4	162231226	162231934	709	190	25	65.56	6.29	100	chr4	162305043	163085186	NM_020116	FSTL5	-	downstream	antisense	73110	--	--	--	0	0	0	0	0	0	0	0	1	0	0	0	0
chr4	162412640	162413048	409	229	15	62.26	8.46	100	chr4	162305043	163085186	NM_001128427	FSTL5	-	overlap-inside	antisense	408	Intron_12	--	--	0	1	0	0	0	1	0	0	0	0	0	0	0
chr4	162412640	162413048	409	229	15	62.26	8.46	100	chr4	162305043	163085186	NM_001128428	FSTL5	-	overlap-inside	antisense	408	Intron_11	--	--	0	1	0	0	0	1	0	0	0	0	0	0	0
chr4	162412640	162413048	409	229	15	62.26	8.46	100	chr4	162305043	163085186	NM_020116	FSTL5	-	overlap-inside	antisense	408	Intron_12	--	--	0	1	0	0	0	1	0	0	0	0	0	0	0
chr4	162952570	162953188	619	350	17	60.41	7.76	100	chr4	162943884	162968702	NR_125888	LOC101928052	+	overlap-inside	antisense	618	Intron_1.f	--	--	0	1	0	0	0	1	0	0	0	0	0	0	0
chr4	162952570	162953188	619	350	17	60.41	7.76	100	chr4	162305043	163085186	NM_001128427	FSTL5	-	overlap-inside	antisense	618	Intron_3	--	--	0	1	0	0	0	1	0	0	0	0	0	0	0
chr4	162952570	162953188	619	350	17	60.41	7.76	100	chr4	162305043	163085186	NM_001128428	FSTL5	-	overlap-inside	antisense	618	Intron_3	--	--	0	1	0	0	0	1	0	0	0	0	0	0	0
chr4	162952570	162953188	619	350	17	60.41	7.76	100	chr4	162305043	163085186	NM_020116	FSTL5	-	overlap-inside	antisense	618	Intron_3	--	--	0	1	0	0	0	1	0	0	0	0	0	0	0
chr4	163653068	163653736	669	403	17	55.78	8.47	100	chr4	164014725	164014780	NR_039659	MIR4454	-	downstream	antisense	360990	--	--	--	0	0	0	0	0	0	0	0	1	0	0	0	0
chr4	163799665	163800227	563	312	20	78.29	7.49	100	chr4	164014725	164014780	NR_039659	MIR4454	-	downstream	antisense	214499	--	--	--	0	0	0	0	0	0	0	0	1	0	0	0	0
chr4	163802955	163803564	610	430	16	55.04	8.47	93.11	chr4	164014725	164014780	NR_039659	MIR4454	-	downstream	antisense	211162	--	--	--	0	0	0	0	0	0	0	0	1	0	0	0	0
chr4	164302588	164303160	573	192	15	52.31	8.47	99.65	chr4	164265090	164273086	NM_006174	NPY5R	+	downstream	antisense	-29503	--	--	--	0	0	0	0	0	0	0	0	1	0	0	0	0
chr4	164537569	164537963	395	197	16	51.95	7.01	99.71	chr4	164445449	165304407	NM_001166373	MARCH1	-	overlap-inside	antisense	394	Intron_4	--	--	0	1	0	0	0	1	0	0	0	0	0	0	0
chr4	164768624	164769310	687	322	24	87.55	9.75	100	chr4	164445449	165304407	NM_001166373	MARCH1	-	overlap-inside	antisense	686	Intron_3	--	--	0	1	0	0	0	1	0	0	0	0	0	0	0
chr4	164818803	164819272	470	194	16	56.12	6.65	100	chr4	164445449	165304407	NM_001166373	MARCH1	-	overlap-inside	antisense	469	Intron_2	--	--	0	1	0	0	0	1	0	0	0	0	0	0	0
chr4	164983533	164984109	577	319	17	58.73	7.04	100	chr4	164445449	165304407	NM_001166373	MARCH1	-	overlap-inside	antisense	576	Intron_2	--	--	0	1	0	0	0	1	0	0	0	0	0	0	0
chr4	165135887	165136656	770	195	29	75.36	7.68	100	chr4	164445449	165304407	NM_001166373	MARCH1	-	overlap-inside	antisense	769	Intron_1.f	--	--	0	1	0	0	0	1	0	0	0	0	0	0	0
chr4	165588538	165589192	655	179	18	63.22	7.76	100	chr4	165426541	165630646	NR_049864	MIR5684	+	overlap-inside	antisense	654	Intron_2.l	--	--	0	1	0	0	0	1	0	0	0	0	0	0	0
chr4	165957878	165958912	1035	815	28	70.08	5.74	100	chr4	165953150	165962896	NM_001258025	TRIM60	+	overlap-inside	antisense	1034	Intron_1.f	--	--	0	1	0	0	0	1	0	0	0	0	0	0	0
chr4	165957878	165958912	1035	815	28	70.08	5.74	100	chr4	165953150	165962896	NM_152620	TRIM60	+	overlap-inside	antisense	1034	Intron_1.f	--	--	0	1	0	0	0	1	0	0	0	0	0	0	0
chr4	166126656	166127574	919	289	36	61.5	4.7	100	chr4	166128769	166244308	NM_007246	KLHL2	+	upstream	antisense	-1195	upstream	--	--	1	0	0	0	0	0	0	0	0	0	1	1	4
chr4	167130938	167131385	448	250	16	73.18	9.88	100	chr4	166794409	167025609	NM_012464	TLL1	+	downstream	antisense	-105330	--	--	--	0	0	0	0	0	0	0	0	1	0	0	0	0
chr4	167404530	167405198	669	202	20	62.56	9.49	100	chr4	167654535	168155741	NM_001204354	SPOCK3	-	downstream	antisense	249338	--	--	--	0	0	0	0	0	0	0	0	1	0	0	0	0
chr4	167404530	167405198	669	202	20	62.56	9.49	100	chr4	167654535	168155741	NM_001204355	SPOCK3	-	downstream	antisense	249338	--	--	--	0	0	0	0	0	0	0	0	1	0	0	0	0
chr4	167404530	167405198	669	202	20	62.56	9.49	100	chr4	167654535	168155741	NM_001204352	SPOCK3	-	downstream	antisense	249338	--	--	--	0	0	0	0	0	0	0	0	1	0	0	0	0
chr4	167404530	167405198	669	202	20	62.56	9.49	100	chr4	167654535	168155741	NM_001204356	SPOCK3	-	downstream	antisense	249338	--	--	--	0	0	0	0	0	0	0	0	1	0	0	0	0
chr4	167404530	167405198	669	202	20	62.56	9.49	100	chr4	167654535	168155577	NM_001204353	SPOCK3	-	downstream	antisense	249338	--	--	--	0	0	0	0	0	0	0	0	1	0	0	0	0
chr4	167404530	167405198	669	202	20	62.56	9.49	100	chr4	167654535	168155741	NM_001251967	SPOCK3	-	downstream	antisense	249338	--	--	--	0	0	0	0	0	0	0	0	1	0	0	0	0
chr4	167404530	167405198	669	202	20	62.56	9.49	100	chr4	167654535	168155741	NM_001040159	SPOCK3	-	downstream	antisense	249338	--	--	--	0	0	0	0	0	0	0	0	1	0	0	0	0
chr4	167404530	167405198	669	202	20	62.56	9.49	100	chr4	167654535	168155741	NM_016950	SPOCK3	-	downstream	antisense	249338	--	--	--	0	0	0	0	0	0	0	0	1	0	0	0	0
chr4	167463453	167464037	585	358	21	68.53	6.22	100	chr4	167654535	168155741	NM_001204354	SPOCK3	-	downstream	antisense	190499	--	--	--	0	0	0	0	0	0	0	0	1	0	0	0	0
chr4	167463453	167464037	585	358	21	68.53	6.22	100	chr4	167654535	168155741	NM_001204355	SPOCK3	-	downstream	antisense	190499	--	--	--	0	0	0	0	0	0	0	0	1	0	0	0	0
chr4	167463453	167464037	585	358	21	68.53	6.22	100	chr4	167654535	168155741	NM_001204352	SPOCK3	-	downstream	antisense	190499	--	--	--	0	0	0	0	0	0	0	0	1	0	0	0	0
chr4	167463453	167464037	585	358	21	68.53	6.22	100	chr4	167654535	168155741	NM_001204356	SPOCK3	-	downstream	antisense	190499	--	--	--	0	0	0	0	0	0	0	0	1	0	0	0	0
chr4	167463453	167464037	585	358	21	68.53	6.22	100	chr4	167654535	168155577	NM_001204353	SPOCK3	-	downstream	antisense	190499	--	--	--	0	0	0	0	0	0	0	0	1	0	0	0	0
chr4	167463453	167464037	585	358	21	68.53	6.22	100	chr4	167654535	168155741	NM_001251967	SPOCK3	-	downstream	antisense	190499	--	--	--	0	0	0	0	0	0	0	0	1	0	0	0	0
chr4	167463453	167464037	585	358	21	68.53	6.22	100	chr4	167654535	168155741	NM_001040159	SPOCK3	-	downstream	antisense	190499	--	--	--	0	0	0	0	0	0	0	0	1	0	0	0	0
chr4	167463453	167464037	585	358	21	68.53	6.22	100	chr4	167654535	168155741	NM_016950	SPOCK3	-	downstream	antisense	190499	--	--	--	0	0	0	0	0	0	0	0	1	0	0	0	0
chr4	168555818	168556313	496	318	16	52.65	7.15	100	chr4	167675236	168155741	NM_001204358	SPOCK3	-	upstream	antisense	-400078	--	--	--	0	0	0	0	0	0	0	0	1	0	0	0	0
chr4	168555818	168556313	496	318	16	52.65	7.15	100	chr4	167654535	168155741	NM_001204354	SPOCK3	-	upstream	antisense	-400078	--	--	--	0	0	0	0	0	0	0	0	1	0	0	0	0
chr4	168555818	168556313	496	318	16	52.65	7.15	100	chr4	167654535	168155741	NM_001204355	SPOCK3	-	upstream	antisense	-400078	--	--	--	0	0	0	0	0	0	0	0	1	0	0	0	0
chr4	168555818	168556313	496	318	16	52.65	7.15	100	chr4	167654535	168155741	NM_001204352	SPOCK3	-	upstream	antisense	-400078	--	--	--	0	0	0	0	0	0	0	0	1	0	0	0	0
chr4	168555818	168556313	496	318	16	52.65	7.15	100	chr4	167654535	168155741	NM_001204356	SPOCK3	-	upstream	antisense	-400078	--	--	--	0	0	0	0	0	0	0	0	1	0	0	0	0
chr4	168555818	168556313	496	318	16	52.65	7.15	100	chr4	167654535	168155741	NM_001251967	SPOCK3	-	upstream	antisense	-400078	--	--	--	0	0	0	0	0	0	0	0	1	0	0	0	0
chr4	168555818	168556313	496	318	16	52.65	7.15	100	chr4	167654535	168155741	NM_001040159	SPOCK3	-	upstream	antisense	-400078	--	--	--	0	0	0	0	0	0	0	0	1	0	0	0	0
chr4	168555818	168556313	496	318	16	52.65	7.15	100	chr4	167654535	168155741	NM_016950	SPOCK3	-	upstream	antisense	-400078	--	--	--	0	0	0	0	0	0	0	0	1	0	0	0	0
chr4	169400943	169401647	705	462	20	54.52	5.54	93.24	chr4	169277885	169401665	NM_001012967	DDX60L	-	overlap-inside	antisense	704	Exon_1.f-Intron_1.f	--	5'UTR	0	1	0	1	1	1	0	0	0	2	2	2	2
chr4	169400943	169401647	705	462	20	54.52	5.54	93.24	chr4	169311252	169401665	NM_001291510	DDX60L	-	overlap-inside	antisense	704	Exon_1.f-Intron_1.f	--	5'UTR	0	1	0	1	1	1	0	0	0	2	2	2	2
chr4	170271535	170272177	643	464	20	59.8	7.66	96.6	chr4	170314420	170533778	NM_012224	NEK1	-	downstream	antisense	42244	--	--	--	0	0	0	0	0	0	0	0	1	0	0	0	0
chr4	170271535	170272177	643	464	20	59.8	7.66	96.6	chr4	170314420	170533778	NM_001199397	NEK1	-	downstream	antisense	42244	--	--	--	0	0	0	0	0	0	0	0	1	0	0	0	0
chr4	170271535	170272177	643	464	20	59.8	7.66	96.6	chr4	170314420	170533778	NM_001199399	NEK1	-	downstream	antisense	42244	--	--	--	0	0	0	0	0	0	0	0	1	0	0	0	0
chr4	170271535	170272177	643	464	20	59.8	7.66	96.6	chr4	170314420	170533778	NM_001199400	NEK1	-	downstream	antisense	42244	--	--	--	0	0	0	0	0	0	0	0	1	0	0	0	0
chr4	170271535	170272177	643	464	20	59.8	7.66	96.6	chr4	170314420	170533778	NM_001199398	NEK1	-	downstream	antisense	42244	--	--	--	0	0	0	0	0	0	0	0	1	0	0	0	0
chr4	170620548	170621273	726	250	22	73.45	10.13	100	chr4	170541671	170644338	NM_001243372	CLCN3	+	overlap-inside	antisense	725	Intron_8	--	--	0	1	0	0	0	1	0	0	0	0	0	0	0
chr4	170620548	170621273	726	250	22	73.45	10.13	100	chr4	170541671	170644338	NM_173872	CLCN3	+	overlap-inside	antisense	725	Intron_9	--	--	0	1	0	0	0	1	0	0	0	0	0	0	0
chr4	170620548	170621273	726	250	22	73.45	10.13	100	chr4	170541671	170644338	NM_001829	CLCN3	+	overlap-inside	antisense	725	Intron_9	--	--	0	1	0	0	0	1	0	0	0	0	0	0	0
chr4	170620548	170621273	726	250	22	73.45	10.13	100	chr4	170581212	170644338	NM_001243374	CLCN3	+	overlap-inside	antisense	725	Intron_8	--	--	0	1	0	0	0	1	0	0	0	0	0	0	0
chr4	171930514	171930935	422	245	14	61.91	9.17	100	chr4	171961752	171980311	NR_038838	LOC100506122	+	upstream	antisense	30818	--	--	--	0	0	0	0	0	0	0	0	1	0	0	0	0
chr4	172251549	172251976	428	189	13	54.15	8.47	94.81	chr4	172107334	172107443	NR_106730	MIR6082	+	downstream	antisense	-144107	--	--	--	0	0	0	0	0	0	0	0	1	0	0	0	0
chr4	172910349	172910845	497	336	17	58.73	5.51	95.51	chr4	172734574	173961558	NM_001034845	GALNTL6	+	overlap-inside	antisense	496	Intron_2	--	--	0	1	0	0	0	1	0	0	0	0	0	1	1
chr4	173118770	173119418	649	338	21	68.53	8.06	100	chr4	172734574	173961558	NM_001034845	GALNTL6	+	overlap-inside	antisense	648	Intron_2	--	--	0	1	0	0	0	1	0	0	0	0	0	0	0
chr4	173718257	173719008	752	234	25	55.13	6.25	93.38	chr4	172734574	173961558	NM_001034845	GALNTL6	+	overlap-inside	antisense	751	Intron_5	--	--	0	1	0	0	0	1	0	0	0	0	0	0	0
chr4	173737907	173738633	727	259	21	67.26	8.23	100	chr4	172734574	173961558	NM_001034845	GALNTL6	+	overlap-inside	antisense	726	Intron_7	--	--	0	1	0	0	0	1	0	0	0	0	0	0	0
chr4	174255988	174256726	739	579	26	51.92	4.8	98.79	chr4	174252526	174254920	NM_001130689	HMGB2	-	upstream	antisense	-1068	upstream	--	--	1	0	0	0	0	0	0	0	0	2	2	5	9
chr4	174255988	174256726	739	579	26	51.92	4.8	98.79	chr4	174252526	174255509	NM_001130688	HMGB2	-	upstream	antisense	-479	upstream	--	--	1	0	0	0	0	0	0	0	0	2	2	5	9
chr4	174255988	174256726	739	579	26	51.92	4.8	98.79	chr4	174252526	174255595	NM_002129	HMGB2	-	upstream	antisense	-393	upstream	--	--	1	0	0	0	0	0	0	0	0	2	2	5	9
chr4	174874579	174875257	679	484	17	54.9	10.58	92.89	chr4	175015810	175141549	NR_125896	LOC101928509	-	downstream	antisense	140554	--	--	--	0	0	0	0	0	0	0	0	1	0	0	0	0
chr4	175099825	175100191	367	183	19	93.3	10.31	100	chr4	175015810	175141549	NR_125896	LOC101928509	-	overlap-inside	antisense	366	Intron_1.f	--	--	0	1	0	0	0	1	0	0	0	0	0	0	0
chr4	177643584	177644036	453	258	18	51.21	6.43	92.93	chr4	177604684	177713899	NM_005429	VEGFC	-	overlap-inside	antisense	452	Intron_3	--	--	0	1	0	0	0	1	0	0	0	0	0	0	0
chr4	177698707	177699147	441	253	16	67.61	8.87	100	chr4	177604684	177713899	NM_005429	VEGFC	-	overlap-inside	antisense	440	Intron_1.f	--	--	0	1	0	0	0	1	0	0	0	0	0	0	0
chr4	177999908	178000402	495	265	19	89.31	10.58	100	chr4	178230990	178284092	NM_018248	NEIL3	+	upstream	antisense	230589	--	--	--	0	0	0	0	0	0	0	0	1	0	0	0	0
chr4	178227316	178227831	516	317	18	51.21	6.41	92.93	chr4	178230990	178284092	NM_018248	NEIL3	+	upstream	antisense	3160	--	--	--	0	0	0	0	0	0	0	0	1	0	0	0	0
chr4	178420569	178421266	698	363	23	61.11	8.25	100	chr4	178351928	178363657	NM_001171988	AGA	-	upstream	antisense	-56913	--	--	--	0	0	0	0	0	0	0	0	1	5	5	5	5
chr4	178420569	178421266	698	363	23	61.11	8.25	100	chr4	178351928	178363657	NM_000027	AGA	-	upstream	antisense	-56913	--	--	--	0	0	0	0	0	0	0	0	1	5	5	5	5
chr4	178420569	178421266	698	363	23	61.11	8.25	100	chr4	178351928	178363657	NR_033655	AGA	-	upstream	antisense	-56913	--	--	--	0	0	0	0	0	0	0	0	1	5	5	5	5
chr4	178989266	178989756	491	301	14	54.01	9.17	94.35	chr4	178649910	178911904	NR_028342	LINC01098	+	downstream	antisense	-77363	--	--	--	0	0	0	0	0	0	0	0	1	0	0	0	0
chr4	180271129	180271771	643	384	24	50.45	6.41	89.41	chr4	178649910	178911904	NR_028342	LINC01098	+	downstream	antisense	-1359226	--	--	--	0	0	0	0	0	0	0	0	1	0	0	0	0
chr4	180802925	180803616	692	168	20	50.53	6.14	91.73	chr4	181985242	182080302	NR_033918	LINC00290	-	downstream	antisense	1181627	--	--	--	0	0	0	0	0	0	0	0	1	0	0	0	0
chr4	181199479	181200034	556	255	20	62.56	8.38	100	chr4	181985242	182080302	NR_033918	LINC00290	-	downstream	antisense	785209	--	--	--	0	0	0	0	0	0	0	0	1	0	0	0	0
chr4	181781790	181782397	608	412	18	61.09	7.6	100	chr4	181985242	182080302	NR_033918	LINC00290	-	downstream	antisense	202846	--	--	--	0	0	0	0	0	0	0	0	1	0	0	0	0
chr4	182794111	182794644	534	338	24	60.32	5.07	99.62	chr4	183059812	183065668	NR_027107	LOC90768	-	downstream	antisense	265169	--	--	--	0	0	0	0	0	0	0	0	1	0	0	0	0
chr4	182794111	182794644	534	338	24	60.32	5.07	99.62	chr4	183059812	183065668	NR_125905	LOC90768	-	downstream	antisense	265169	--	--	--	0	0	0	0	0	0	0	0	1	0	0	0	0
chr4	183167803	183168538	736	366	20	50.53	5.98	91.73	chr4	183245136	183724177	NM_001080477	TENM3	+	upstream	antisense	76599	--	--	--	0	0	0	0	0	0	0	0	1	0	0	0	0
chr4	183917074	183917561	488	185	15	61.04	9.88	100	chr4	183958817	183961272	NR_003612	FAM92A1P2	+	upstream	antisense	41257	--	--	--	0	0	0	0	0	0	0	0	1	0	0	0	0
chr4	184104596	184105052	457	195	16	52.65	5.57	100	chr4	184020462	184241929	NM_024949	WWC2	+	overlap-inside	antisense	456	Intron_1.f	--	--	0	1	0	0	0	1	0	0	0	0	0	0	0
chr4	184112899	184113261	363	181	16	81.11	10.13	100	chr4	184020462	184241929	NM_024949	WWC2	+	overlap-inside	antisense	362	Intron_1.f	--	--	0	1	0	0	0	1	0	0	0	0	0	0	0
chr4	185064141	185065019	879	497	26	50.35	6.03	89.2	chr4	185009858	185139114	NM_153343	ENPP6	-	overlap-inside	antisense	878	Intron_2	--	--	0	1	0	0	0	1	0	0	0	1	1	2	2
chr4	185192817	185193474	658	228	22	50.33	4.58	87.35	chr4	185009858	185139114	NM_153343	ENPP6	-	upstream	antisense	-53704	--	--	--	0	0	0	0	0	0	0	0	1	0	0	0	0
chr4	186096419	186096833	415	212	20	50.53	5.52	91.73	chr4	186080815	186125182	NM_020827	CFAP97	-	overlap-inside	antisense	414	Intron_3	--	--	0	1	0	0	0	1	0	0	0	0	0	0	0
chr4	186096419	186096833	415	212	20	50.53	5.52	91.73	chr4	186090179	186125182	NM_001292033	CFAP97	-	overlap-inside	antisense	414	Intron_3.l	--	--	0	1	0	0	0	1	0	0	0	0	0	0	0
chr4	186324719	186326535	1817	1083	69	61.06	4.68	100	chr4	186320693	186347139	NM_018359	UFSP2	-	overlap-inside	antisense	1816	Intron_10-Exon_11	code	--	0	1	1	0	1	1	0	0	0	0	0	0	0
chr4	186324719	186326535	1817	1083	69	61.06	4.68	100	chr4	186320693	186347139	NR_028085	UFSP2	-	overlap-inside	antisense	1816	Intron_10-Exon_11	--	--	0	1	0	0	1	1	0	0	0	0	0	0	0
chr4	186503888	186504615	728	199	20	58.45	6.07	100	chr4	186506597	186578123	NM_001145675	SORBS2	-	downstream	antisense	-1982	downstream	--	--	0	0	0	0	0	0	0	1	0	0	0	0	0
chr4	186503888	186504615	728	199	20	58.45	6.07	100	chr4	186506597	186578123	NM_001145674	SORBS2	-	downstream	antisense	-1982	downstream	--	--	0	0	0	0	0	0	0	1	0	0	0	0	0
chr4	186503888	186504615	728	199	20	58.45	6.07	100	chr4	186506597	186733410	NM_001145670	SORBS2	-	downstream	antisense	-1982	downstream	--	--	0	0	0	0	0	0	0	1	0	0	0	0	0
chr4	186503888	186504615	728	199	20	58.45	6.07	100	chr4	186506597	186733410	NM_003603	SORBS2	-	downstream	antisense	-1982	downstream	--	--	0	0	0	0	0	0	0	1	0	0	0	0	0
chr4	186503888	186504615	728	199	20	58.45	6.07	100	chr4	186506597	186697066	NM_001145673	SORBS2	-	downstream	antisense	-1982	downstream	--	--	0	0	0	0	0	0	0	1	0	0	0	0	0
chr4	186503888	186504615	728	199	20	58.45	6.07	100	chr4	186506597	186732258	NM_001145671	SORBS2	-	downstream	antisense	-1982	downstream	--	--	0	0	0	0	0	0	0	1	0	0	0	0	0
chr4	186503888	186504615	728	199	20	58.45	6.07	100	chr4	186506597	186732048	NM_001145672	SORBS2	-	downstream	antisense	-1982	downstream	--	--	0	0	0	0	0	0	0	1	0	0	0	0	0
chr4	186503888	186504615	728	199	20	58.45	6.07	100	chr4	186506597	186877870	NM_001270771	SORBS2	-	downstream	antisense	-1982	downstream	--	--	0	0	0	0	0	0	0	1	0	0	0	0	0
chr4	186503888	186504615	728	199	20	58.45	6.07	100	chr4	186506597	186877870	NM_021069	SORBS2	-	downstream	antisense	-1982	downstream	--	--	0	0	0	0	0	0	0	1	0	0	0	0	0
chr4	186650855	186651340	486	291	15	60.25	9.7	99.51	chr4	186506597	186733410	NM_001145670	SORBS2	-	overlap-inside	antisense	485	Intron_2	--	--	0	1	0	0	0	1	0	0	0	0	0	0	4
chr4	186650855	186651340	486	291	15	60.25	9.7	99.51	chr4	186506597	186733410	NM_003603	SORBS2	-	overlap-inside	antisense	485	Intron_2	--	--	0	1	0	0	0	1	0	0	0	0	0	0	4
chr4	186650855	186651340	486	291	15	60.25	9.7	99.51	chr4	186506597	186697066	NM_001145673	SORBS2	-	overlap-inside	antisense	485	Intron_2	--	--	0	1	0	0	0	1	0	0	0	0	0	0	4
chr4	186650855	186651340	486	291	15	60.25	9.7	99.51	chr4	186506597	186732258	NM_001145671	SORBS2	-	overlap-inside	antisense	485	Intron_2	--	--	0	1	0	0	0	1	0	0	0	0	0	0	4
chr4	186650855	186651340	486	291	15	60.25	9.7	99.51	chr4	186506597	186732048	NM_001145672	SORBS2	-	overlap-inside	antisense	485	Intron_1.f	--	--	0	1	0	0	0	1	0	0	0	0	0	0	4
chr4	186650855	186651340	486	291	15	60.25	9.7	99.51	chr4	186506597	186877870	NM_001270771	SORBS2	-	overlap-inside	antisense	485	Intron_3	--	--	0	1	0	0	0	1	0	0	0	0	0	0	4
chr4	186650855	186651340	486	291	15	60.25	9.7	99.51	chr4	186506597	186877870	NM_021069	SORBS2	-	overlap-inside	antisense	485	Intron_2	--	--	0	1	0	0	0	1	0	0	0	0	0	0	4
chr4	187394760	187395408	649	199	17	57.58	8.47	100	chr4	187207251	187422212	NR_033900	F11-AS1	-	overlap-inside	antisense	648	Intron_1.f	--	--	0	1	0	0	0	1	0	0	0	0	0	0	0
chr4	187761879	187762443	565	351	15	53.06	6.35	100	chr4	187508936	187644987	NM_005245	FAT1	-	upstream	antisense	-116893	--	--	--	0	0	0	0	0	0	0	0	1	2	7	13	13
chr4	189032792	189033684	893	304	30	54.12	4.8	94.48	chr4	189012425	189026741	NM_001303419	TRIML2	-	upstream	antisense	-6052	--	--	--	0	0	0	0	0	0	0	0	1	0	0	0	1
chr4	189032792	189033684	893	304	30	54.12	4.8	94.48	chr4	189012425	189026741	NM_173553	TRIML2	-	upstream	antisense	-6052	--	--	--	0	0	0	0	0	0	0	0	1	0	0	0	1
chr4	189069266	189070033	768	292	21	55.73	6.81	99.79	chr4	189060597	189068649	NM_178556	TRIML1	+	downstream	antisense	-617	downstream	--	--	0	0	0	0	0	0	0	1	0	0	0	0	0
chr4	189323116	189323771	656	252	19	56.78	7.56	100	chr4	189376731	189523062	NR_033869	LINC01060	+	upstream	antisense	52961	--	--	--	0	0	0	0	0	0	0	0	1	0	0	0	0
chr4	189352672	189353376	705	171	20	62.56	6.88	100	chr4	189376731	189523062	NR_033869	LINC01060	+	upstream	antisense	23356	--	--	--	0	0	0	0	0	0	0	0	1	2	2	2	2
chr4	189576670	189577211	542	344	16	53.25	7.29	97.17	chr4	189376731	189523062	NR_033869	LINC01060	+	downstream	antisense	-53609	--	--	--	0	0	0	0	0	0	0	0	1	0	0	0	0
chr4	189910019	189910512	494	302	22	50.33	5.63	87.95	chr4	189376731	189523062	NR_033869	LINC01060	+	downstream	antisense	-386958	--	--	--	0	0	0	0	0	0	0	0	1	0	0	0	0
chr4	190433938	190434661	724	347	18	51.21	8.35	95.58	chr4	190580759	190582640	NR_121679	LINC01262	+	upstream	antisense	146099	--	--	--	0	0	0	0	0	0	0	0	1	0	0	0	0
chr4	190900697	190901396	700	408	19	65.15	6.35	100	chr4	190861973	190884359	NM_004477	FRG1	+	downstream	antisense	-16339	--	--	--	0	0	0	0	0	0	0	0	1	0	0	4	22
chr5	103153220	103154242	1023	194	26	50.8	5.04	91.66	chr5	102884555	102898502	NM_001300741	NUDT12	-	upstream	antisense	-254719	--	--	--	0	0	0	0	0	0	0	0	1	0	0	0	0
chr5	103153220	103154242	1023	194	26	50.8	5.04	91.66	chr5	102884555	102898502	NM_031438	NUDT12	-	upstream	antisense	-254719	--	--	--	0	0	0	0	0	0	0	0	1	0	0	0	0
chr5	6471340	6471962	623	192	22	59.86	5.88	96.64	chr5	6448735	6496834	NM_001145161	UBE2QL1	+	overlap-inside	antisense	622	Intron_1.u	--	--	0	1	0	0	0	1	0	0	0	0	0	0	0
chr5	10190448	10191079	632	468	19	56.07	5.54	100	chr5	10225619	10250021	NM_001258389	FAM173B	-	downstream	antisense	34541	--	--	--	0	0	0	0	0	0	0	0	1	0	0	0	0
chr5	10190448	10191079	632	468	19	56.07	5.54	100	chr5	10225619	10250021	NM_001258388	FAM173B	-	downstream	antisense	34541	--	--	--	0	0	0	0	0	0	0	0	1	0	0	0	0
chr5	10190448	10191079	632	468	19	56.07	5.54	100	chr5	10225619	10250021	NM_199133	FAM173B	-	downstream	antisense	34541	--	--	--	0	0	0	0	0	0	0	0	1	0	0	0	0
chr5	10190448	10191079	632	468	19	56.07	5.54	100	chr5	10225619	10250021	NR_047668	FAM173B	-	downstream	antisense	34541	--	--	--	0	0	0	0	0	0	0	0	1	0	0	0	0
chr5	10190448	10191079	632	468	19	56.07	5.54	100	chr5	10225619	10250021	NR_047670	FAM173B	-	downstream	antisense	34541	--	--	--	0	0	0	0	0	0	0	0	1	0	0	0	0
chr5	10190448	10191079	632	468	19	56.07	5.54	100	chr5	10225619	10250021	NR_047669	FAM173B	-	downstream	antisense	34541	--	--	--	0	0	0	0	0	0	0	0	1	0	0	0	0
chr5	12631773	12632369	597	414	20	50.53	5.73	90.1	chr5	12574968	12805295	NR_033383	LINC01194	+	overlap-inside	antisense	596	Intron_2	--	--	0	1	0	0	0	1	0	0	0	0	0	0	0
chr5	64945472	64946199	728	350	19	56.78	6.46	100	chr5	64920557	64961954	NM_001093756	TRAPPC13	+	overlap-inside	antisense	727	Intron_5	--	--	0	1	0	0	0	1	0	0	0	0	0	0	0
chr5	64945472	64946199	728	350	19	56.78	6.46	100	chr5	64920557	64961954	NM_024941	TRAPPC13	+	overlap-inside	antisense	727	Intron_5	--	--	0	1	0	0	0	1	0	0	0	0	0	0	0
chr5	64945472	64946199	728	350	19	56.78	6.46	100	chr5	64920557	64961954	NM_001093755	TRAPPC13	+	overlap-inside	antisense	727	Intron_5	--	--	0	1	0	0	0	1	0	0	0	0	0	0	0
chr5	64945472	64946199	728	350	19	56.78	6.46	100	chr5	64920557	64961954	NM_001243737	TRAPPC13	+	overlap-inside	antisense	727	Intron_5	--	--	0	1	0	0	0	1	0	0	0	0	0	0	0
chr5	67452226	67452930	705	356	20	54.52	5.54	93.24	chr5	67485703	67494235	NR_105003	LOC102467655	+	upstream	antisense	32774	--	--	--	0	0	0	0	0	0	0	0	1	0	0	0	0
chr5	79364088	79365112	1025	831	33	56.72	4.54	100	chr5	79331169	79379107	NM_003248	THBS4	+	overlap-inside	antisense	1024	Intron_10	--	--	0	1	0	0	0	1	0	0	0	0	0	0	1
chr5	79364088	79365112	1025	831	33	56.72	4.54	100	chr5	79362171	79379488	NR_109930	CTD-2201I18.1	-	overlap-inside	antisense	1024	Intron_6-Intron_7.l	--	--	0	1	0	0	1	1	0	0	0	0	0	0	1
chr5	112688626	112689176	551	199	19	56.78	7.33	100	chr5	112357795	112824527	NM_001085377	MCC	-	overlap-inside	antisense	550	Intron_2	--	--	0	1	0	0	0	1	0	0	0	0	0	0	0
chr5	122142655	122143027	373	186	14	58.39	7.72	100	chr5	122110690	122170234	NM_003100	SNX2	+	overlap-inside	antisense	372	Intron_6	--	--	0	1	0	0	0	1	0	0	0	0	0	0	0
chr5	122142655	122143027	373	186	14	58.39	7.72	100	chr5	122110690	122170234	NM_001278199	SNX2	+	overlap-inside	antisense	372	Intron_6	--	--	0	1	0	0	0	1	0	0	0	0	0	0	0
chr5	122748623	122749038	416	198	13	55.41	8.45	96.22	chr5	122680578	122759286	NM_001166226	CEP120	-	overlap-inside	antisense	415	Intron_3	--	--	0	1	0	0	0	1	0	0	0	0	0	0	0
chr5	122748623	122749038	416	198	13	55.41	8.45	96.22	chr5	122680578	122759286	NM_153223	CEP120	-	overlap-inside	antisense	415	Intron_4	--	--	0	1	0	0	0	1	0	0	0	0	0	0	0
chr5	135215826	135217232	1407	1244	41	51.08	4.85	92.52	chr5	135170364	135224326	NM_145282	SLC25A48	+	overlap-inside	antisense	1406	Intron_4.l	--	--	0	1	0	0	0	1	0	0	0	2	2	3	3
chr5	158956995	158957635	641	231	16	52.12	7.74	99.51	chr5	158875563	158893284	NR_027110	LOC285627	-	upstream	antisense	-63712	--	--	--	0	0	0	0	0	0	0	0	1	0	0	0	0
chr5	41386	41924	539	352	18	65.04	9.56	100	chr5	140372	190087	NM_052909	PLEKHG4B	+	upstream	antisense	98449	--	--	--	0	0	0	0	0	0	0	0	1	0	0	0	0
chr5	2048180	2048885	706	307	20	54.43	6.1	93.01	chr5	1887444	1900604	NR_109912	CTD-2194D22.4	+	downstream	antisense	-147577	--	--	--	0	0	0	0	0	0	0	0	1	0	0	0	0
chr5	2646483	2647125	643	452	18	61.27	8.73	100	chr5	2746278	2751769	NM_033267	IRX2	-	downstream	antisense	99154	--	--	--	0	0	0	0	0	0	0	0	1	0	0	0	0
chr5	2646483	2647125	643	452	18	61.27	8.73	100	chr5	2746278	2751769	NM_001134222	IRX2	-	downstream	antisense	99154	--	--	--	0	0	0	0	0	0	0	0	1	0	0	0	0
chr5	3230942	3231576	635	409	22	73.48	7.2	100	chr5	3177948	3181346	NR_104617	LINC01377	+	downstream	antisense	-49597	--	--	--	0	0	0	0	0	0	0	0	1	0	0	0	0
chr5	3724635	3725402	768	367	23	64.87	7.76	100	chr5	3596167	3601517	NM_024337	IRX1	+	downstream	antisense	-123119	--	--	--	0	0	0	0	0	0	0	0	1	0	0	1	1
chr5	4742334	4742847	514	209	14	51.68	7.76	98.5	chr5	4773593	4774978	NR_104619	LOC101929153	+	upstream	antisense	30747	--	--	--	0	0	0	0	0	0	0	0	1	0	0	0	0
chr5	5659004	5659600	597	424	16	56.26	7.76	100	chr5	5422785	5490347	NM_015325	ICE1	+	downstream	antisense	-168658	--	--	--	0	0	0	0	0	0	0	0	1	0	0	0	0
chr5	5773641	5774087	447	272	14	55.44	7.27	96.48	chr5	5422785	5490347	NM_015325	ICE1	+	downstream	antisense	-283295	--	--	--	0	0	0	0	0	0	0	0	1	0	0	0	3
chr5	5801337	5801938	602	339	17	53.98	6.16	94.32	chr5	5422785	5490347	NM_015325	ICE1	+	downstream	antisense	-310991	--	--	--	0	0	0	0	0	0	0	0	1	0	0	0	0
chr5	6163090	6163712	623	441	16	52.65	8.29	100	chr5	6310553	6337405	NR_028351	FLJ33360	-	downstream	antisense	146842	--	--	--	0	0	0	0	0	0	0	0	1	0	0	0	0
chr5	6175168	6175538	371	185	14	72.34	9.88	100	chr5	6310553	6337405	NR_028351	FLJ33360	-	downstream	antisense	135016	--	--	--	0	0	0	0	0	0	0	0	1	0	0	0	0
chr5	6560339	6560811	473	183	19	56.78	7.13	100	chr5	6582248	6588613	NR_024423	LINC01018	+	upstream	antisense	21438	--	--	--	0	0	0	0	0	0	0	0	1	0	0	0	0
chr5	8709688	8710157	470	247	17	58.73	6.77	95.51	chr5	8839843	8881636	NR_109932	LOC101929284	+	upstream	antisense	129687	--	--	--	0	0	0	0	0	0	0	0	1	0	0	0	0
chr5	9166246	9166667	422	262	15	62.26	8.73	100	chr5	9035137	9546233	NM_003966	SEMA5A	-	overlap-inside	antisense	421	Intron_11	--	--	0	1	0	0	0	1	0	0	0	0	0	0	0
chr5	9346532	9346998	467	241	18	55.33	6.65	96.37	chr5	9035137	9546233	NM_003966	SEMA5A	-	overlap-inside	antisense	466	Intron_3	--	--	0	1	0	0	0	1	0	0	0	0	0	0	0
chr5	9455167	9455818	652	453	18	51.21	7.52	92.93	chr5	9035137	9546233	NM_003966	SEMA5A	-	overlap-inside	antisense	651	Intron_1.f	--	--	0	1	0	0	0	1	0	0	0	0	0	0	0
chr5	9566635	9567276	642	253	16	52.18	7.76	99.63	chr5	9546311	9550409	NR_045196	SNHG18	+	downstream	antisense	-16227	--	--	--	0	0	0	0	0	0	0	0	1	0	0	0	0
chr5	10417369	10417910	542	352	16	52.65	6.61	100	chr5	10353750	10440500	NM_005885	MARCH6	+	overlap-inside	antisense	541	Intron_21-Intron_22	--	--	0	1	1	0	1	1	0	0	0	0	0	0	0
chr5	10417369	10417910	542	352	16	52.65	6.61	100	chr5	10353750	10440500	NM_001270660	MARCH6	+	overlap-inside	antisense	541	Intron_20-Intron_21	--	--	0	1	1	0	1	1	0	0	0	0	0	0	0
chr5	10417369	10417910	542	352	16	52.65	6.61	100	chr5	10353750	10440500	NM_001270661	MARCH6	+	overlap-inside	antisense	541	Intron_18-Intron_19	--	--	0	1	1	0	1	1	0	0	0	0	0	0	0
chr5	11103236	11103906	671	410	20	50.53	6.94	90.1	chr5	10971953	11904155	NM_001332	CTNND2	-	overlap-inside	antisense	670	Intron_14	--	--	0	1	0	0	0	1	0	0	0	0	0	0	0
chr5	11103236	11103906	671	410	20	50.53	6.94	90.1	chr5	10971953	11589029	NM_001288715	CTNND2	-	overlap-inside	antisense	670	Intron_13	--	--	0	1	0	0	0	1	0	0	0	0	0	0	0
chr5	11103236	11103906	671	410	20	50.53	6.94	90.1	chr5	10971953	11589029	NM_001288716	CTNND2	-	overlap-inside	antisense	670	Intron_11	--	--	0	1	0	0	0	1	0	0	0	0	0	0	0
chr5	11103236	11103906	671	410	20	50.53	6.94	90.1	chr5	10971953	11904155	NR_109988	CTNND2	-	overlap-inside	antisense	670	Intron_12	--	--	0	1	0	0	0	1	0	0	0	0	0	0	0
chr5	11103236	11103906	671	410	20	50.53	6.94	90.1	chr5	10971953	11904155	NM_001288717	CTNND2	-	overlap-inside	antisense	670	Intron_13	--	--	0	1	0	0	0	1	0	0	0	0	0	0	0
chr5	11815745	11816446	702	397	17	52.96	5.64	100	chr5	10971953	11904155	NM_001332	CTNND2	-	overlap-inside	antisense	701	Intron_1.f	--	--	0	1	0	0	0	1	0	0	0	0	0	3	5
chr5	11815745	11816446	702	397	17	52.96	5.64	100	chr5	10971953	11904155	NR_109988	CTNND2	-	overlap-inside	antisense	701	Intron_1.f	--	--	0	1	0	0	0	1	0	0	0	0	0	3	5
chr5	11815745	11816446	702	397	17	52.96	5.64	100	chr5	10971953	11904155	NM_001288717	CTNND2	-	overlap-inside	antisense	701	Intron_1.f	--	--	0	1	0	0	0	1	0	0	0	0	0	3	5
chr5	13264355	13265020	666	304	21	62.56	9.45	100	chr5	13690436	13944589	NM_001369	DNAH5	-	downstream	antisense	425417	--	--	--	0	0	0	0	0	0	0	0	1	0	0	0	0
chr5	13714304	13714996	693	349	18	59.66	10.58	96.33	chr5	13690436	13944589	NM_001369	DNAH5	-	overlap-inside	antisense	692	Intron_74-Intron_75	--	--	0	1	1	0	1	1	0	0	0	0	0	0	0
chr5	13822222	13822755	534	346	20	51.89	6.05	98.72	chr5	13690436	13944589	NM_001369	DNAH5	-	overlap-inside	antisense	533	Intron_40	--	--	0	1	0	0	0	1	0	0	0	0	0	0	0
chr5	14104563	14105034	472	297	15	58.52	6.52	100	chr5	14143828	14509458	NM_007118	TRIO	+	upstream	antisense	38795	--	--	--	0	0	0	0	0	0	0	0	1	0	0	0	0
chr5	14218521	14219175	655	305	22	74.69	8.71	100	chr5	14143828	14509458	NM_007118	TRIO	+	overlap-inside	antisense	654	Intron_1.f	--	--	0	1	0	0	0	1	0	0	0	0	0	0	0
chr5	15848282	15848891	610	371	16	55.04	8.47	93.11	chr5	15500304	15939905	NM_012304	FBXL7	+	overlap-inside	antisense	609	Intron_2	--	--	0	1	0	0	0	1	0	0	0	0	0	0	0
chr5	15848282	15848891	610	371	16	55.04	8.47	93.11	chr5	15501546	15939905	NM_001278317	FBXL7	+	overlap-inside	antisense	609	Intron_2	--	--	0	1	0	0	0	1	0	0	0	0	0	0	0
chr5	15976633	15977079	447	236	17	76.64	9.25	100	chr5	15500304	15939905	NM_012304	FBXL7	+	downstream	antisense	-36729	--	--	--	0	0	0	0	0	0	0	0	1	0	0	0	0
chr5	15976633	15977079	447	236	17	76.64	9.25	100	chr5	15501546	15939905	NM_001278317	FBXL7	+	downstream	antisense	-36729	--	--	--	0	0	0	0	0	0	0	0	1	0	0	0	0
chr5	16594450	16595033	584	265	17	54.15	8.99	94.87	chr5	16473146	16617167	NM_001034850	FAM134B	-	overlap-inside	antisense	583	Intron_1.f	--	--	0	1	0	0	0	1	0	0	0	0	0	0	0
chr5	16624427	16625293	867	646	34	53.44	4.44	96.66	chr5	16616034	16630078	NR_109946	LOC101929524	+	overlap-inside	antisense	866	Intron_2	--	--	0	1	0	0	0	1	0	0	0	0	0	0	0
chr5	18071586	18071980	395	197	19	70.7	8.32	100	chr5	17379014	17387419	NR_033975	LOC401177	-	upstream	antisense	-684168	--	--	--	0	0	0	0	0	0	0	0	1	0	0	0	0
chr5	18958146	18958690	545	366	15	54.99	7.76	93.16	chr5	19473154	19886381	NM_001291957	CDH18	-	downstream	antisense	514465	--	--	--	0	0	0	0	0	0	0	0	1	0	0	0	0
chr5	18958146	18958690	545	366	15	54.99	7.76	93.16	chr5	19473154	19988353	NM_004934	CDH18	-	downstream	antisense	514465	--	--	--	0	0	0	0	0	0	0	0	1	0	0	0	0
chr5	18958146	18958690	545	366	15	54.99	7.76	93.16	chr5	19473154	19988353	NM_001167667	CDH18	-	downstream	antisense	514465	--	--	--	0	0	0	0	0	0	0	0	1	0	0	0	0
chr5	18958146	18958690	545	366	15	54.99	7.76	93.16	chr5	19473154	20575982	NM_001291956	CDH18	-	downstream	antisense	514465	--	--	--	0	0	0	0	0	0	0	0	1	0	0	0	0
chr5	20308116	20308773	658	448	18	51.21	7	92.93	chr5	19473154	20575982	NM_001291956	CDH18	-	overlap-inside	antisense	657	Intron_1.f	--	--	0	1	0	0	0	1	0	0	0	0	0	0	0
chr5	22815510	22816098	589	194	15	50.85	6.35	92.26	chr5	21750972	22853731	NM_004061	CDH12	-	overlap-inside	antisense	588	Intron_1.f	--	--	0	1	0	0	0	1	0	0	0	0	0	0	0
chr5	23800328	23800868	541	348	16	55.72	8.87	99.76	chr5	23507723	23528706	NM_020227	PRDM9	+	downstream	antisense	-271623	--	--	--	0	0	0	0	0	0	0	0	1	0	0	0	0
chr5	23951055	23951870	816	482	23	51.83	5.42	98.58	chr5	23507723	23528706	NM_020227	PRDM9	+	downstream	antisense	-422350	--	--	--	0	0	0	0	0	0	0	0	1	1	1	1	1
chr5	24682677	24683180	504	318	14	50.19	8.06	87.36	chr5	24487208	24645085	NM_006727	CDH10	-	upstream	antisense	-37593	--	--	--	0	0	0	0	0	0	0	0	1	0	0	0	0
chr5	24769647	24770162	516	247	15	57.96	8.47	100	chr5	24835388	24840692	NR_037896	LOC340107	-	downstream	antisense	65227	--	--	--	0	0	0	0	0	0	0	0	1	0	0	0	0
chr5	25563109	25563658	550	357	16	60.96	7.76	100	chr5	24835388	24840692	NR_037896	LOC340107	-	upstream	antisense	-722418	--	--	--	0	0	0	0	0	0	0	0	1	0	0	0	0
chr5	26092423	26092932	510	234	18	79.67	7.76	100	chr5	26880708	27038689	NM_016279	CDH9	-	downstream	antisense	787777	--	--	--	0	0	0	0	0	0	0	0	1	0	0	0	0
chr5	26387177	26387630	454	268	18	51.21	6.84	92.93	chr5	26880708	27038689	NM_016279	CDH9	-	downstream	antisense	493079	--	--	--	0	0	0	0	0	0	0	0	1	0	0	0	0
chr5	27192875	27193621	747	310	18	55.02	8.47	93.24	chr5	26880708	27038689	NM_016279	CDH9	-	upstream	antisense	-154187	--	--	--	0	0	0	0	0	0	0	0	1	0	0	0	0
chr5	27280099	27280832	734	302	20	62.56	7.81	100	chr5	27472398	27496508	NR_038848	LINC01021	+	upstream	antisense	191567	--	--	--	0	0	0	0	0	0	0	0	1	0	0	0	0
chr5	29634785	29635375	591	425	16	50.78	5.7	91.62	chr5	29380195	29396083	NR_104628	LOC101929681	-	upstream	antisense	-238703	--	--	--	0	0	0	0	0	0	0	0	1	0	0	0	0
chr5	30524523	30525089	567	354	19	71.56	8.8	100	chr5	31193761	31329253	NM_004932	CDH6	+	upstream	antisense	668673	--	--	--	0	0	0	0	0	0	0	0	1	0	0	0	0
chr5	31441112	31441574	463	274	14	55.44	8.21	96.48	chr5	31400601	31532282	NM_013235	DROSHA	-	overlap-inside	antisense	462	Intron_22	--	--	0	1	0	0	0	1	0	0	0	0	0	0	1
chr5	31441112	31441574	463	274	14	55.44	8.21	96.48	chr5	31400601	31532282	NM_001100412	DROSHA	-	overlap-inside	antisense	462	Intron_22	--	--	0	1	0	0	0	1	0	0	0	0	0	0	1
chr5	32417752	32418638	887	416	22	53.82	8.87	94.1	chr5	32354455	32444844	NM_016107	ZFR	-	overlap-inside	antisense	886	Intron_3-Exon_4	code	--	0	1	1	0	1	1	0	0	0	0	0	0	0
chr5	33605866	33606497	632	285	22	74.69	8.41	100	chr5	33527286	33892124	NM_030955	ADAMTS12	-	overlap-inside	antisense	631	Intron_16	--	--	0	1	0	0	0	1	0	0	0	0	0	0	0
chr5	33836102	33836492	391	195	13	57.47	9.17	100	chr5	33527286	33892124	NM_030955	ADAMTS12	-	overlap-inside	antisense	390	Intron_2	--	--	0	1	0	0	0	1	0	0	0	0	0	0	0
chr5	33852789	33853473	685	380	18	60.39	10.58	100	chr5	33527286	33892124	NM_030955	ADAMTS12	-	overlap-inside	antisense	684	Intron_2	--	--	0	1	0	0	0	1	0	0	0	0	0	0	0
chr5	34022846	34023429	584	190	15	51.3	7.76	97.23	chr5	34017962	34043371	NM_181435	C1QTNF3	-	overlap-inside	antisense	583	Intron_5.l	--	--	0	1	0	0	0	1	0	0	0	0	0	0	0
chr5	34022846	34023429	584	190	15	51.3	7.76	97.23	chr5	34017962	34043371	NM_030945	C1QTNF3	-	overlap-inside	antisense	583	Intron_5.l	--	--	0	1	0	0	0	1	0	0	0	0	0	0	0
chr5	34022846	34023429	584	190	15	51.3	7.76	97.23	chr5	33987090	34124633	NR_037951	C1QTNF3-AMACR	-	overlap-inside	antisense	583	Intron_5	--	--	0	1	0	0	0	1	0	0	0	0	0	0	0
chr5	34359279	34359808	530	165	16	52.65	6.46	100	chr5	33987090	34124633	NR_037951	C1QTNF3-AMACR	-	upstream	antisense	-234647	--	--	--	0	0	0	0	0	0	0	0	1	0	0	0	0
chr5	34477672	34478430	759	263	24	54.27	6.65	94.67	chr5	34656432	34832717	NM_015577	RAI14	+	upstream	antisense	178003	--	--	--	0	0	0	0	0	0	0	0	1	0	0	0	0
chr5	34477672	34478430	759	263	24	54.27	6.65	94.67	chr5	34656432	34832717	NM_001145522	RAI14	+	upstream	antisense	178003	--	--	--	0	0	0	0	0	0	0	0	1	0	0	0	0
chr5	34713845	34714330	486	163	16	52.65	7	100	chr5	34656432	34832717	NM_015577	RAI14	+	overlap-inside	antisense	485	Intron_2	--	--	0	1	0	0	0	1	0	0	0	0	0	0	0
chr5	34713845	34714330	486	163	16	52.65	7	100	chr5	34684611	34832717	NM_001145521	RAI14	+	overlap-inside	antisense	485	Intron_3	--	--	0	1	0	0	0	1	0	0	0	0	0	0	0
chr5	34713845	34714330	486	163	16	52.65	7	100	chr5	34656595	34832717	NM_001145520	RAI14	+	overlap-inside	antisense	485	Intron_2	--	--	0	1	0	0	0	1	0	0	0	0	0	0	0
chr5	34713845	34714330	486	163	16	52.65	7	100	chr5	34684611	34832717	NM_001145525	RAI14	+	overlap-inside	antisense	485	Intron_4	--	--	0	1	0	0	0	1	0	0	0	0	0	0	0
chr5	34713845	34714330	486	163	16	52.65	7	100	chr5	34687663	34832717	NM_001145523	RAI14	+	overlap-inside	antisense	485	Intron_1.f	--	--	0	1	0	0	0	1	0	0	0	0	0	0	0
chr5	34713845	34714330	486	163	16	52.65	7	100	chr5	34656432	34832717	NM_001145522	RAI14	+	overlap-inside	antisense	485	Intron_2	--	--	0	1	0	0	0	1	0	0	0	0	0	0	0
chr5	34816885	34817469	585	390	20	78.29	9.73	100	chr5	34656432	34832717	NM_015577	RAI14	+	overlap-inside	antisense	584	Intron_12	--	--	0	1	0	0	0	1	0	0	0	0	0	0	0
chr5	34816885	34817469	585	390	20	78.29	9.73	100	chr5	34684611	34832717	NM_001145521	RAI14	+	overlap-inside	antisense	584	Intron_13	--	--	0	1	0	0	0	1	0	0	0	0	0	0	0
chr5	34816885	34817469	585	390	20	78.29	9.73	100	chr5	34656595	34832717	NM_001145520	RAI14	+	overlap-inside	antisense	584	Intron_12	--	--	0	1	0	0	0	1	0	0	0	0	0	0	0
chr5	34816885	34817469	585	390	20	78.29	9.73	100	chr5	34684611	34832717	NM_001145525	RAI14	+	overlap-inside	antisense	584	Intron_14	--	--	0	1	0	0	0	1	0	0	0	0	0	0	0
chr5	34816885	34817469	585	390	20	78.29	9.73	100	chr5	34687663	34832717	NM_001145523	RAI14	+	overlap-inside	antisense	584	Intron_11	--	--	0	1	0	0	0	1	0	0	0	0	0	0	0
chr5	34816885	34817469	585	390	20	78.29	9.73	100	chr5	34656432	34832717	NM_001145522	RAI14	+	overlap-inside	antisense	584	Intron_11	--	--	0	1	0	0	0	1	0	0	0	0	0	0	0
chr5	35293992	35294828	837	278	28	58.02	5.64	100	chr5	35055801	35230691	NM_000949	PRLR	-	upstream	antisense	-63302	--	--	--	0	0	0	0	0	0	0	0	1	0	0	0	0
chr5	35468800	35469344	545	298	21	78.66	8.31	100	chr5	35617988	35671676	NM_144722	SPEF2	+	upstream	antisense	148645	--	--	--	0	0	0	0	0	0	0	0	1	0	0	0	0
chr5	35468800	35469344	545	298	21	78.66	8.31	100	chr5	35617988	35814713	NM_024867	SPEF2	+	upstream	antisense	148645	--	--	--	0	0	0	0	0	0	0	0	1	0	0	0	0
chr5	35822652	35823078	427	240	20	108.61	13.41	100	chr5	35617988	35814713	NM_024867	SPEF2	+	downstream	antisense	-7940	--	--	--	0	0	0	0	0	0	0	0	1	0	0	0	0
chr5	35949129	35949771	643	448	19	56.78	7.98	100	chr5	35953190	35991535	NM_152404	UGT3A1	-	downstream	antisense	3420	--	--	--	0	0	0	0	0	0	0	0	1	0	0	0	0
chr5	36075411	36075903	493	299	18	51.21	5.25	92.93	chr5	36035118	36067023	NR_031764	UGT3A2	-	upstream	antisense	-8389	--	--	--	0	0	0	0	0	0	0	0	1	0	0	0	0
chr5	36075411	36075903	493	299	18	51.21	5.25	92.93	chr5	36035118	36067023	NM_001168316	UGT3A2	-	upstream	antisense	-8389	--	--	--	0	0	0	0	0	0	0	0	1	0	0	0	0
chr5	36075411	36075903	493	299	18	51.21	5.25	92.93	chr5	36035118	36067023	NM_174914	UGT3A2	-	upstream	antisense	-8389	--	--	--	0	0	0	0	0	0	0	0	1	0	0	0	0
chr5	36561092	36561592	501	274	18	51.21	6.66	95.58	chr5	36606456	36609399	NM_001166696	SLC1A3	+	upstream	antisense	44865	--	--	--	0	0	0	0	0	0	0	0	1	0	0	0	0
chr5	36561092	36561592	501	274	18	51.21	6.66	95.58	chr5	36606456	36688436	NM_004172	SLC1A3	+	upstream	antisense	44865	--	--	--	0	0	0	0	0	0	0	0	1	0	0	0	0
chr5	36561092	36561592	501	274	18	51.21	6.66	95.58	chr5	36606456	36688436	NM_001166695	SLC1A3	+	upstream	antisense	44865	--	--	--	0	0	0	0	0	0	0	0	1	0	0	0	0
chr5	36561092	36561592	501	274	18	51.21	6.66	95.58	chr5	36606456	36688436	NM_001289940	SLC1A3	+	upstream	antisense	44865	--	--	--	0	0	0	0	0	0	0	0	1	0	0	0	0
chr5	36561092	36561592	501	274	18	51.21	6.66	95.58	chr5	36606456	36688436	NM_001289939	SLC1A3	+	upstream	antisense	44865	--	--	--	0	0	0	0	0	0	0	0	1	0	0	0	0
chr5	36809246	36809778	533	337	16	52.65	6.5	100	chr5	36871462	36876796	NR_046262	NIPBL-AS1	-	downstream	antisense	61685	--	--	--	0	0	0	0	0	0	0	0	1	0	0	0	0
chr5	36820503	36821204	702	226	22	57.43	5.91	100	chr5	36871462	36876796	NR_046262	NIPBL-AS1	-	downstream	antisense	50259	--	--	--	0	0	0	0	0	0	0	0	1	0	0	0	0
chr5	36854189	36854850	662	435	21	71.01	10.32	100	chr5	36871462	36876796	NR_046262	NIPBL-AS1	-	downstream	antisense	16613	--	--	--	0	0	0	0	0	0	0	0	1	0	0	0	0
chr5	37144569	37145477	909	576	33	51.44	3.8	97.83	chr5	37106329	37249530	NM_023073	C5orf42	-	overlap-inside	antisense	908	Intron_42	--	--	0	1	0	0	0	1	0	0	0	0	0	0	0
chr5	37291284	37291770	487	340	20	62.56	5.18	100	chr5	37291734	37371228	NM_153485	NUP155	-	overlap-3end	antisense	36	Exon_35.l-downstream	--	3'UTR	0	1	0	0	1	0	1	1	0	0	0	0	0
chr5	37291284	37291770	487	340	20	62.56	5.18	100	chr5	37291734	37371228	NM_004298	NUP155	-	overlap-3end	antisense	36	Exon_35.l-downstream	--	3'UTR	0	1	0	0	1	0	1	1	0	0	0	0	0
chr5	37291284	37291770	487	340	20	62.56	5.18	100	chr5	37291734	37371228	NM_001278312	NUP155	-	overlap-3end	antisense	36	Exon_34.l-downstream	--	3'UTR	0	1	0	0	1	0	1	1	0	0	0	0	0
chr5	37522934	37523552	619	443	17	54	5.7	94.35	chr5	37379411	37752774	NM_018034	WDR70	+	overlap-inside	antisense	618	Intron_9	--	--	0	1	0	0	0	1	0	0	0	0	0	0	0
chr5	37736104	37736492	389	194	13	57.47	9.17	100	chr5	37379411	37752774	NM_018034	WDR70	+	overlap-inside	antisense	388	Intron_17.l	--	--	0	1	0	0	0	1	0	0	0	0	0	0	0
chr5	37785459	37786202	744	253	27	63.04	6.45	100	chr5	37812778	37839782	NM_000514	GDNF	-	downstream	antisense	26577	--	--	--	0	0	0	0	0	0	0	0	1	0	0	0	0
chr5	37785459	37786202	744	253	27	63.04	6.45	100	chr5	37812778	37835593	NM_199231	GDNF	-	downstream	antisense	26577	--	--	--	0	0	0	0	0	0	0	0	1	0	0	0	0
chr5	37785459	37786202	744	253	27	63.04	6.45	100	chr5	37812778	37835929	NM_001190469	GDNF	-	downstream	antisense	26577	--	--	--	0	0	0	0	0	0	0	0	1	0	0	0	0
chr5	37785459	37786202	744	253	27	63.04	6.45	100	chr5	37812778	37835929	NM_001190468	GDNF	-	downstream	antisense	26577	--	--	--	0	0	0	0	0	0	0	0	1	0	0	0	0
chr5	37785459	37786202	744	253	27	63.04	6.45	100	chr5	37812778	37834924	NM_001278098	GDNF	-	downstream	antisense	26577	--	--	--	0	0	0	0	0	0	0	0	1	0	0	0	0
chr5	37872605	37873223	619	441	21	53.63	5.32	94	chr5	37873526	37875900	NM_001278094	GDNF-AS1	+	upstream	antisense	-303	upstream	--	--	1	0	0	0	0	0	0	0	0	0	0	0	0
chr5	37872605	37873223	619	441	21	53.63	5.32	94	chr5	37870008	37874994	NR_103442	GDNF-AS1	+	overlap-inside	antisense	618	Intron_1.f	--	--	0	1	0	0	0	1	0	0	0	0	0	0	0
chr5	37872605	37873223	619	441	21	53.63	5.32	94	chr5	37840539	37874994	NR_103441	GDNF-AS1	+	overlap-inside	antisense	618	Intron_2	--	--	0	1	0	0	0	1	0	0	0	0	0	0	0
chr5	38748178	38748658	481	286	15	61.84	9.17	100	chr5	38693314	38845931	NR_109951	OSMR-AS1	-	overlap-inside	antisense	480	Intron_2	--	--	0	1	0	0	0	1	0	0	0	0	0	0	0
chr5	38818777	38819287	511	316	14	51.97	6.35	99.73	chr5	38693314	38845931	NR_109951	OSMR-AS1	-	overlap-inside	antisense	510	Intron_1.f	--	--	0	1	0	0	0	1	0	0	0	0	0	0	0
chr5	39554949	39555666	718	359	18	57.45	7.06	100	chr5	39520532	39524810	NR_104632	LOC101926940	+	downstream	antisense	-30140	--	--	--	0	0	0	0	0	0	0	0	1	0	0	0	0
chr5	39721454	39721985	532	320	17	58.73	6.49	95.51	chr5	39520532	39524810	NR_104632	LOC101926940	+	downstream	antisense	-196645	--	--	--	0	0	0	0	0	0	0	0	1	2	2	2	2
chr5	42756097	42756574	478	175	14	55.38	6.35	96.29	chr5	42756919	42802539	NM_001134848	CCDC152	+	upstream	antisense	-345	upstream	--	--	1	0	0	0	0	0	0	0	0	0	0	0	0
chr5	44295447	44295878	432	237	13	53.7	8.47	93.81	chr5	44305096	44388784	NM_004465	FGF10	-	downstream	antisense	9219	--	--	--	0	0	0	0	0	0	0	0	1	0	0	0	0
chr5	44504163	44504525	363	181	14	52.31	6.9	99.78	chr5	44388833	44414091	NR_108034	FGF10-AS1	+	downstream	antisense	-90073	--	--	--	0	0	0	0	0	0	0	0	1	0	0	0	0
chr5	44849430	44849915	486	286	16	52.65	7	100	chr5	44809026	44815618	NM_016640	MRPS30	+	downstream	antisense	-33813	--	--	--	0	0	0	0	0	0	0	0	1	0	0	0	0
chr5	50250569	50250971	403	218	13	57.1	8.47	100	chr5	50265050	50266021	NR_104653	LOC100287592	-	downstream	antisense	14080	--	--	--	0	0	0	0	0	0	0	0	1	1	1	1	1
chr5	50718142	50718858	717	347	25	103.68	13.41	100	chr5	50678957	50690563	NM_002202	ISL1	+	downstream	antisense	-27580	--	--	--	0	0	0	0	0	0	0	0	1	0	0	0	0
chr5	50724226	50724836	611	414	28	82.22	6.97	100	chr5	50678957	50690563	NM_002202	ISL1	+	downstream	antisense	-33664	--	--	--	0	0	0	0	0	0	0	0	1	0	0	0	0
chr5	51066009	51066620	612	183	26	59.96	4.75	97.49	chr5	50678957	50690563	NM_002202	ISL1	+	downstream	antisense	-375447	--	--	--	0	0	0	0	0	0	0	0	1	0	0	0	0
chr5	52384069	52384805	737	346	27	76.52	7	100	chr5	52285155	52390609	NR_073107	ITGA2	+	overlap-inside	antisense	736	Intron_27	--	--	0	1	0	0	0	1	0	0	0	0	0	0	0
chr5	52384069	52384805	737	346	27	76.52	7	100	chr5	52285155	52390609	NM_002203	ITGA2	+	overlap-inside	antisense	736	Intron_28	--	--	0	1	0	0	0	1	0	0	0	0	0	0	0
chr5	52384069	52384805	737	346	27	76.52	7	100	chr5	52285155	52390609	NR_073105	ITGA2	+	overlap-inside	antisense	736	Intron_28	--	--	0	1	0	0	0	1	0	0	0	0	0	0	0
chr5	52384069	52384805	737	346	27	76.52	7	100	chr5	52285155	52390609	NR_073103	ITGA2	+	overlap-inside	antisense	736	Intron_27	--	--	0	1	0	0	0	1	0	0	0	0	0	0	0
chr5	52384069	52384805	737	346	27	76.52	7	100	chr5	52285155	52390609	NR_073104	ITGA2	+	overlap-inside	antisense	736	Intron_27	--	--	0	1	0	0	0	1	0	0	0	0	0	0	0
chr5	52384069	52384805	737	346	27	76.52	7	100	chr5	52285155	52390609	NR_073106	ITGA2	+	overlap-inside	antisense	736	Intron_28	--	--	0	1	0	0	0	1	0	0	0	0	0	0	0
chr5	52868283	52869104	822	293	26	76.31	8.31	100	chr5	52856464	52979171	NM_002495	NDUFS4	+	overlap-inside	antisense	821	Intron_1.f	--	--	0	1	0	0	0	1	0	0	0	0	0	0	0
chr5	52947444	52948042	599	282	20	62.56	7.97	100	chr5	52856464	52979171	NM_002495	NDUFS4	+	overlap-inside	antisense	598	Intron_3	--	--	0	1	0	0	0	1	0	0	0	0	0	0	0
chr5	53739617	53740131	515	319	18	51.21	6.39	95.58	chr5	53751430	53752214	NM_006308	HSPB3	+	upstream	antisense	11300	--	--	--	0	0	0	0	0	0	0	0	1	0	0	0	0
chr5	53785572	53786032	461	216	18	51.21	6.54	92.93	chr5	53813588	53842416	NM_001145427	SNX18	+	upstream	antisense	27557	--	--	--	0	0	0	0	0	0	0	0	1	0	0	0	0
chr5	54050876	54051289	414	172	13	55.78	8.47	100	chr5	53955986	54040086	NR_104658	LOC102467080	-	upstream	antisense	-10791	--	--	--	0	0	0	0	0	0	0	0	1	0	0	0	1
chr5	54179285	54180227	943	264	30	59.76	5.71	96.61	chr5	54273694	54281414	NM_001135604	ESM1	-	downstream	antisense	93468	--	--	--	0	0	0	0	0	0	0	0	1	11	11	11	11
chr5	54179285	54180227	943	264	30	59.76	5.71	96.61	chr5	54273694	54281414	NM_007036	ESM1	-	downstream	antisense	93468	--	--	--	0	0	0	0	0	0	0	0	1	11	11	11	11
chr5	54342970	54343429	460	221	13	50.67	7.76	91.22	chr5	54320106	54329960	NM_002104	GZMK	+	downstream	antisense	-13011	--	--	--	0	0	0	0	0	0	0	0	1	0	0	0	0
chr5	54594322	54594759	438	262	14	57.37	8.73	100	chr5	54552072	54603521	NM_019030	DHX29	-	overlap-inside	antisense	437	Intron_1.f-Intron_2	--	--	0	1	1	0	1	1	0	0	0	0	0	0	0
chr5	54708713	54709231	519	329	20	62.56	8.28	100	chr5	54603575	54721409	NM_015360	SKIV2L2	+	overlap-inside	antisense	518	Intron_23	--	--	0	1	0	0	0	1	0	0	0	0	0	0	0
chr5	54783448	54784007	560	324	21	55.73	6.62	99.79	chr5	54720669	54830906	NM_003711	PPAP2A	-	overlap-inside	antisense	559	Intron_1.f	--	--	0	1	0	0	0	1	0	0	0	0	0	0	0
chr5	54783448	54784007	560	324	21	55.73	6.62	99.79	chr5	54720669	54830906	NM_176895	PPAP2A	-	overlap-inside	antisense	559	Intron_2	--	--	0	1	0	0	0	1	0	0	0	0	0	0	0
chr5	54783448	54784007	560	324	21	55.73	6.62	99.79	chr5	54720669	54830906	NR_103485	PPAP2A	-	overlap-inside	antisense	559	Intron_2	--	--	0	1	0	0	0	1	0	0	0	0	0	0	0
chr5	54797925	54798514	590	255	20	50.53	5.23	92.94	chr5	54720669	54830906	NM_003711	PPAP2A	-	overlap-inside	antisense	589	Intron_1.f	--	--	0	1	0	0	0	1	0	0	0	0	0	0	0
chr5	54797925	54798514	590	255	20	50.53	5.23	92.94	chr5	54720669	54830906	NM_176895	PPAP2A	-	overlap-inside	antisense	589	Intron_1.f	--	--	0	1	0	0	0	1	0	0	0	0	0	0	0
chr5	54797925	54798514	590	255	20	50.53	5.23	92.94	chr5	54720669	54830906	NR_103485	PPAP2A	-	overlap-inside	antisense	589	Intron_1.f	--	--	0	1	0	0	0	1	0	0	0	0	0	0	0
chr5	54939679	54940657	979	185	35	65.24	4.7	100	chr5	54921672	55008163	NM_173514	SLC38A9	-	overlap-inside	antisense	978	Intron_12	--	--	0	1	0	0	0	1	0	0	0	0	0	0	0
chr5	54939679	54940657	979	185	35	65.24	4.7	100	chr5	54921672	55008163	NM_001282429	SLC38A9	-	overlap-inside	antisense	978	Intron_11	--	--	0	1	0	0	0	1	0	0	0	0	0	0	0
chr5	54939679	54940657	979	185	35	65.24	4.7	100	chr5	54921672	54988881	NM_001258287	SLC38A9	-	overlap-inside	antisense	978	Intron_10	--	--	0	1	0	0	0	1	0	0	0	0	0	0	0
chr5	54939679	54940657	979	185	35	65.24	4.7	100	chr5	54921672	54988881	NM_001258286	SLC38A9	-	overlap-inside	antisense	978	Intron_10	--	--	0	1	0	0	0	1	0	0	0	0	0	0	0
chr5	54939679	54940657	979	185	35	65.24	4.7	100	chr5	54921672	54988881	NR_047649	SLC38A9	-	overlap-inside	antisense	978	Intron_10	--	--	0	1	0	0	0	1	0	0	0	0	0	0	0
chr5	55071573	55072403	831	330	25	55.13	8.75	93.38	chr5	55062712	55112974	NM_001166534	DDX4	+	overlap-inside	antisense	830	Intron_2	--	--	0	1	0	0	0	1	0	0	0	0	0	0	0
chr5	55071573	55072403	831	330	25	55.13	8.75	93.38	chr5	55033844	55112605	NM_001166533	DDX4	+	overlap-inside	antisense	830	Intron_6	--	--	0	1	0	0	0	1	0	0	0	0	0	0	0
chr5	55071573	55072403	831	330	25	55.13	8.75	93.38	chr5	55033844	55112974	NM_001142549	DDX4	+	overlap-inside	antisense	830	Intron_7	--	--	0	1	0	0	0	1	0	0	0	0	0	0	0
chr5	55071573	55072403	831	330	25	55.13	8.75	93.38	chr5	55033844	55112974	NM_024415	DDX4	+	overlap-inside	antisense	830	Intron_7	--	--	0	1	0	0	0	1	0	0	0	0	0	0	0
chr5	55250974	55251766	793	201	35	57.41	5.95	100	chr5	55230924	55290821	NM_175767	IL6ST	-	overlap-inside	antisense	792	Intron_9	--	--	0	1	0	0	0	1	0	0	0	0	0	0	0
chr5	55250974	55251766	793	201	35	57.41	5.95	100	chr5	55230924	55290821	NM_002184	IL6ST	-	overlap-inside	antisense	792	Intron_10	--	--	0	1	0	0	0	1	0	0	0	0	0	0	0
chr5	55250974	55251766	793	201	35	57.41	5.95	100	chr5	55230924	55290821	NM_001190981	IL6ST	-	overlap-inside	antisense	792	Intron_10	--	--	0	1	0	0	0	1	0	0	0	0	0	0	0
chr5	55250974	55251766	793	201	35	57.41	5.95	100	chr5	55230924	55290821	NR_120480	IL6ST	-	overlap-inside	antisense	792	Intron_11	--	--	0	1	0	0	0	1	0	0	0	0	0	0	0
chr5	55515689	55516179	491	176	14	53.07	8.31	100	chr5	55395506	55529186	NM_024669	ANKRD55	-	overlap-inside	antisense	490	Intron_2	--	--	0	1	0	0	0	1	0	0	0	0	0	0	0
chr5	56103796	56104379	584	363	22	50.33	6.66	88.94	chr5	56110899	56191978	NM_005921	MAP3K1	+	upstream	antisense	6521	--	--	--	0	0	0	0	0	0	0	0	1	0	0	2	2
chr5	56214908	56215299	392	196	17	75.34	9.85	100	chr5	56205086	56213165	NM_153706	SETD9	+	downstream	antisense	-1743	downstream	--	--	0	0	0	0	0	0	0	1	0	0	0	0	1
chr5	56214908	56215299	392	196	17	75.34	9.85	100	chr5	56205086	56221359	NM_001171990	SETD9	+	overlap-inside	antisense	391	Intron_5.l	--	--	0	1	0	0	0	1	0	0	0	0	0	0	1
chr5	56214908	56215299	392	196	17	75.34	9.85	100	chr5	56215428	56247957	NM_001297599	MIER3	-	downstream	antisense	-129	downstream	--	--	0	0	0	0	0	0	0	1	0	0	0	0	1
chr5	56214908	56215299	392	196	17	75.34	9.85	100	chr5	56215428	56247957	NM_001297598	MIER3	-	downstream	antisense	-129	downstream	--	--	0	0	0	0	0	0	0	1	0	0	0	0	1
chr5	56214908	56215299	392	196	17	75.34	9.85	100	chr5	56215428	56247957	NM_152622	MIER3	-	downstream	antisense	-129	downstream	--	--	0	0	0	0	0	0	0	1	0	0	0	0	1
chr5	56261134	56261733	600	410	28	54.58	5.26	93.33	chr5	56215428	56247957	NM_001297599	MIER3	-	upstream	antisense	-13178	--	--	--	0	0	0	0	0	0	0	0	1	0	0	0	0
chr5	56261134	56261733	600	410	28	54.58	5.26	93.33	chr5	56215428	56247957	NM_001297598	MIER3	-	upstream	antisense	-13178	--	--	--	0	0	0	0	0	0	0	0	1	0	0	0	0
chr5	56261134	56261733	600	410	28	54.58	5.26	93.33	chr5	56215428	56247957	NM_152622	MIER3	-	upstream	antisense	-13178	--	--	--	0	0	0	0	0	0	0	0	1	0	0	0	0
chr5	56832346	56832934	589	309	16	52.65	7.18	100	chr5	56866168	56913254	NR_120607	LINCR-0003	+	upstream	antisense	33235	--	--	--	0	0	0	0	0	0	0	0	1	0	0	0	0
chr5	58069547	58069897	351	175	13	64.77	9.17	100	chr5	57878938	58147406	NM_138453	RAB3C	+	overlap-inside	antisense	350	Intron_3	--	--	0	1	0	0	0	1	0	0	0	0	0	0	0
chr5	59620224	59620752	529	161	17	58.73	9.38	95.51	chr5	58264865	59783925	NM_001165899	PDE4D	-	overlap-inside	antisense	528	Intron_1.f	--	--	0	1	0	0	0	1	0	0	0	0	0	0	0
chr5	59946943	59947437	495	185	19	56.78	7.02	100	chr5	59892738	59995993	NM_001145208	DEPDC1B	-	overlap-inside	antisense	494	Intron_2	--	--	0	1	0	0	0	1	0	0	0	0	0	0	0
chr5	59946943	59947437	495	185	19	56.78	7.02	100	chr5	59892738	59995993	NM_018369	DEPDC1B	-	overlap-inside	antisense	494	Intron_2	--	--	0	1	0	0	0	1	0	0	0	0	0	0	0
chr5	59985434	59985972	539	327	18	65.04	8.36	100	chr5	59892738	59995993	NM_001145208	DEPDC1B	-	overlap-inside	antisense	538	Intron_1.f	--	--	0	1	0	0	0	1	0	0	0	0	0	0	0
chr5	59985434	59985972	539	327	18	65.04	8.36	100	chr5	59892738	59995993	NM_018369	DEPDC1B	-	overlap-inside	antisense	538	Intron_1.f	--	--	0	1	0	0	0	1	0	0	0	0	0	0	0
chr5	60177254	60178088	835	663	29	55.46	5.17	99.11	chr5	60169658	60240905	NM_000082	ERCC8	-	overlap-inside	antisense	834	Intron_11.l	--	--	0	1	0	0	0	1	0	0	0	0	0	0	0
chr5	60177254	60178088	835	663	29	55.46	5.17	99.11	chr5	60169658	60240905	NM_001290285	ERCC8	-	overlap-inside	antisense	834	Intron_10.l	--	--	0	1	0	0	0	1	0	0	0	0	0	0	0
chr5	60177254	60178088	835	663	29	55.46	5.17	99.11	chr5	60169658	60240905	NM_001007233	ERCC8	-	overlap-inside	antisense	834	Intron_12.l	--	--	0	1	0	0	0	1	0	0	0	0	0	0	0
chr5	60534126	60535301	1176	688	33	56.72	5.65	100	chr5	60458142	60527907	NR_109908	CTC-436P18.1	+	downstream	antisense	-6220	--	--	--	0	0	0	0	0	0	0	0	1	0	0	0	0
chr5	60668930	60669447	518	341	26	50.8	4.85	91.66	chr5	60628099	60841999	NM_020928	ZSWIM6	+	overlap-inside	antisense	517	Intron_1.f	--	--	0	1	0	0	0	1	0	0	0	0	0	0	0
chr5	60927018	60927797	780	425	23	82.66	11.29	100	chr5	60933607	61026824	NR_126524	C5orf64	+	upstream	antisense	5811	--	--	--	0	0	0	0	0	0	0	0	1	0	0	0	0
chr5	60927018	60927797	780	425	23	82.66	11.29	100	chr5	60933607	61026824	NR_126525	C5orf64	+	upstream	antisense	5811	--	--	--	0	0	0	0	0	0	0	0	1	0	0	0	0
chr5	60927018	60927797	780	425	23	82.66	11.29	100	chr5	60933607	61002362	NM_173667	C5orf64	+	upstream	antisense	5811	--	--	--	0	0	0	0	0	0	0	0	1	0	0	0	0
chr5	60927018	60927797	780	425	23	82.66	11.29	100	chr5	60933607	61002362	NR_126523	C5orf64	+	upstream	antisense	5811	--	--	--	0	0	0	0	0	0	0	0	1	0	0	0	0
chr5	61581452	61582043	592	185	16	56.73	10.58	100	chr5	61601988	61683011	NM_001098511	KIF2A	+	upstream	antisense	19946	--	--	--	0	0	0	0	0	0	0	0	1	0	0	0	0
chr5	61581452	61582043	592	185	16	56.73	10.58	100	chr5	61601988	61683011	NM_004520	KIF2A	+	upstream	antisense	19946	--	--	--	0	0	0	0	0	0	0	0	1	0	0	0	0
chr5	61581452	61582043	592	185	16	56.73	10.58	100	chr5	61601988	61683011	NM_001243953	KIF2A	+	upstream	antisense	19946	--	--	--	0	0	0	0	0	0	0	0	1	0	0	0	0
chr5	61581452	61582043	592	185	16	56.73	10.58	100	chr5	61601988	61683011	NM_001243952	KIF2A	+	upstream	antisense	19946	--	--	--	0	0	0	0	0	0	0	0	1	0	0	0	0
chr5	61852982	61853397	416	217	14	55.44	6.76	96.44	chr5	61708572	61924416	NM_016338	IPO11	+	overlap-inside	antisense	415	Intron_26	--	--	0	1	0	0	0	1	0	0	0	0	0	0	0
chr5	61852982	61853397	416	217	14	55.44	6.76	96.44	chr5	61714710	61924416	NM_001134779	IPO11	+	overlap-inside	antisense	415	Intron_26	--	--	0	1	0	0	0	1	0	0	0	0	0	0	0
chr5	61895691	61896255	565	310	22	50.33	5.37	87.95	chr5	61874561	61924416	NR_073584	IPO11-LRRC70	+	overlap-inside	antisense	564	Intron_2	--	--	0	1	0	0	0	1	0	0	0	0	0	0	0
chr5	61895691	61896255	565	310	22	50.33	5.37	87.95	chr5	61708572	61924416	NM_016338	IPO11	+	overlap-inside	antisense	564	Intron_28	--	--	0	1	0	0	0	1	0	0	0	0	0	0	0
chr5	61895691	61896255	565	310	22	50.33	5.37	87.95	chr5	61714710	61924416	NM_001134779	IPO11	+	overlap-inside	antisense	564	Intron_28	--	--	0	1	0	0	0	1	0	0	0	0	0	0	0
chr5	61985538	61986016	479	293	19	53.46	6.05	93.64	chr5	61874561	61924416	NR_073584	IPO11-LRRC70	+	downstream	antisense	-61123	--	--	--	0	0	0	0	0	0	0	0	1	0	0	0	0
chr5	61985538	61986016	479	293	19	53.46	6.05	93.64	chr5	61708572	61924416	NM_016338	IPO11	+	downstream	antisense	-61123	--	--	--	0	0	0	0	0	0	0	0	1	0	0	0	0
chr5	61985538	61986016	479	293	19	53.46	6.05	93.64	chr5	61714710	61924416	NM_001134779	IPO11	+	downstream	antisense	-61123	--	--	--	0	0	0	0	0	0	0	0	1	0	0	0	0
chr5	62469786	62470218	433	220	22	74.69	7.68	100	chr5	61874561	61924416	NR_073584	IPO11-LRRC70	+	downstream	antisense	-545371	--	--	--	0	0	0	0	0	0	0	0	1	0	0	0	0
chr5	62469786	62470218	433	220	22	74.69	7.68	100	chr5	61708572	61924416	NM_016338	IPO11	+	downstream	antisense	-545371	--	--	--	0	0	0	0	0	0	0	0	1	0	0	0	0
chr5	62469786	62470218	433	220	22	74.69	7.68	100	chr5	61714710	61924416	NM_001134779	IPO11	+	downstream	antisense	-545371	--	--	--	0	0	0	0	0	0	0	0	1	0	0	0	0
chr5	63494538	63495119	582	172	16	52.65	5.81	100	chr5	63461670	63513339	NM_178532	RNF180	+	overlap-inside	antisense	581	Intron_1.f	--	--	0	1	0	0	0	1	0	0	0	0	0	0	0
chr5	63494538	63495119	582	172	16	52.65	5.81	100	chr5	63461670	63668696	NM_001113561	RNF180	+	overlap-inside	antisense	581	Intron_1.f	--	--	0	1	0	0	0	1	0	0	0	0	0	0	0
chr5	63532387	63533026	640	440	19	56.78	6.24	100	chr5	63461670	63668696	NM_001113561	RNF180	+	overlap-inside	antisense	639	Intron_5	--	--	0	1	0	0	0	1	0	0	0	0	0	0	0
chr5	64229042	64229755	714	380	18	57.8	9.17	100	chr5	64064744	64314590	NM_001297644	CWC27	+	overlap-inside	antisense	713	Intron_11	--	--	0	1	0	0	0	1	0	0	0	0	0	0	0
chr5	64229042	64229755	714	380	18	57.8	9.17	100	chr5	64064744	64314590	NM_005869	CWC27	+	overlap-inside	antisense	713	Intron_11	--	--	0	1	0	0	0	1	0	0	0	0	0	0	0
chr5	64612386	64613143	758	381	20	62.56	9.41	100	chr5	64444562	64777704	NM_197941	ADAMTS6	-	overlap-inside	antisense	757	Intron_9	--	--	0	1	0	0	0	1	0	0	0	0	0	0	0
chr5	64660274	64660825	552	340	20	50.53	6.12	90.1	chr5	64444562	64777704	NM_197941	ADAMTS6	-	overlap-inside	antisense	551	Intron_7	--	--	0	1	0	0	0	1	0	0	0	0	0	0	0
chr5	64684457	64685115	659	418	23	96.69	11.29	100	chr5	64444562	64777704	NM_197941	ADAMTS6	-	overlap-inside	antisense	658	Intron_7	--	--	0	1	0	0	0	1	0	0	0	0	0	0	0
chr5	64940082	64941084	1003	478	30	59.83	6.21	96.6	chr5	64920557	64961954	NM_001093756	TRAPPC13	+	overlap-inside	antisense	1002	Intron_4	--	--	0	1	0	0	0	1	0	0	0	0	0	0	0
chr5	64940082	64941084	1003	478	30	59.83	6.21	96.6	chr5	64920557	64961954	NM_024941	TRAPPC13	+	overlap-inside	antisense	1002	Intron_4	--	--	0	1	0	0	0	1	0	0	0	0	0	0	0
chr5	64940082	64941084	1003	478	30	59.83	6.21	96.6	chr5	64920557	64961954	NM_001093755	TRAPPC13	+	overlap-inside	antisense	1002	Intron_4	--	--	0	1	0	0	0	1	0	0	0	0	0	0	0
chr5	64940082	64941084	1003	478	30	59.83	6.21	96.6	chr5	64920557	64961954	NM_001243737	TRAPPC13	+	overlap-inside	antisense	1002	Intron_4	--	--	0	1	0	0	0	1	0	0	0	0	0	0	0
chr5	66260081	66260752	672	474	30	51.93	4.88	98.84	chr5	66124603	66465423	NM_015183	MAST4	+	overlap-inside	antisense	671	Intron_3	--	--	0	1	0	0	0	1	0	0	0	0	0	0	0
chr5	66260081	66260752	672	474	30	51.93	4.88	98.84	chr5	66254697	66465423	NM_001290226	MAST4	+	overlap-inside	antisense	671	Intron_1.f	--	--	0	1	0	0	0	1	0	0	0	0	0	0	0
chr5	66260081	66260752	672	474	30	51.93	4.88	98.84	chr5	65892175	66465423	NM_001164664	MAST4	+	overlap-inside	antisense	671	Intron_4	--	--	0	1	0	0	0	1	0	0	0	0	0	0	0
chr5	66260081	66260752	672	474	30	51.93	4.88	98.84	chr5	65892175	66282351	NM_001290228	MAST4	+	overlap-inside	antisense	671	Intron_4.l	--	--	0	1	0	0	0	1	0	0	0	0	0	0	0
chr5	66260081	66260752	672	474	30	51.93	4.88	98.84	chr5	65892175	66282351	NM_198828	MAST4	+	overlap-inside	antisense	671	Intron_5.l	--	--	0	1	0	0	0	1	0	0	0	0	0	0	0
chr5	66406447	66406931	485	223	17	75.63	9.88	100	chr5	66124603	66465423	NM_015183	MAST4	+	overlap-inside	antisense	484	Intron_10	--	--	0	1	0	0	0	1	0	0	0	0	0	0	0
chr5	66406447	66406931	485	223	17	75.63	9.88	100	chr5	66300447	66465423	NM_001297651	MAST4	+	overlap-inside	antisense	484	Intron_8	--	--	0	1	0	0	0	1	0	0	0	0	0	0	0
chr5	66406447	66406931	485	223	17	75.63	9.88	100	chr5	66300447	66465423	NM_001290227	MAST4	+	overlap-inside	antisense	484	Intron_9	--	--	0	1	0	0	0	1	0	0	0	0	0	0	0
chr5	66406447	66406931	485	223	17	75.63	9.88	100	chr5	66254697	66465423	NM_001290226	MAST4	+	overlap-inside	antisense	484	Intron_9	--	--	0	1	0	0	0	1	0	0	0	0	0	0	0
chr5	66406447	66406931	485	223	17	75.63	9.88	100	chr5	65892175	66465423	NM_001164664	MAST4	+	overlap-inside	antisense	484	Intron_11	--	--	0	1	0	0	0	1	0	0	0	0	0	0	0
chr5	66591039	66591537	499	205	18	65.04	8.85	100	chr5	66478103	66492617	NM_005582	CD180	-	upstream	antisense	-98423	--	--	--	0	0	0	0	0	0	0	0	1	0	0	0	0
chr5	66708800	66709244	445	255	14	59.11	9.17	100	chr5	66478103	66492617	NM_005582	CD180	-	upstream	antisense	-216184	--	--	--	0	0	0	0	0	0	0	0	1	0	0	0	0
chr5	67157182	67157948	767	374	26	59.96	7.23	97.49	chr5	67485703	67494235	NR_105003	LOC102467655	+	upstream	antisense	327756	--	--	--	0	0	0	0	0	0	0	0	1	0	0	0	0
chr5	71129425	71129939	515	320	14	51.58	8.47	98.37	chr5	71014989	71016875	NM_004291	CARTPT	+	downstream	antisense	-112551	--	--	--	0	0	0	0	0	0	0	0	1	0	0	0	0
chr5	71481166	71481537	372	186	14	67.79	9.13	100	chr5	71403117	71505397	NM_005909	MAP1B	+	overlap-inside	antisense	371	Intron_3	--	--	0	1	0	0	0	1	0	0	0	0	0	0	0
chr5	72523914	72524280	367	183	16	71.14	8.68	100	chr5	72469022	72470970	NM_153217	TMEM174	+	downstream	antisense	-52945	--	--	--	0	0	0	0	0	0	0	0	1	0	0	0	0
chr5	73518170	73518774	605	369	16	52.65	8.72	100	chr5	73602234	73604150	NR_105009	LINC01335	-	downstream	antisense	83461	--	--	--	0	0	0	0	0	0	0	0	1	0	0	0	0
chr5	73613638	73614186	549	316	15	54.6	8.47	93.26	chr5	73618310	73624182	NR_105010	LINC01333	+	upstream	antisense	4125	--	--	--	0	0	0	0	0	0	0	0	1	0	0	0	0
chr5	73739761	73740224	464	194	14	55.44	7.54	96.48	chr5	73665200	73832801	NR_126354	LINC01331	-	overlap-inside	antisense	463	Intron_2.l	--	--	0	1	0	0	0	1	0	0	0	0	0	0	0
chr5	73900646	73901332	687	496	20	72.81	10.58	100	chr5	73923230	73937249	NM_001256574	ENC1	-	downstream	antisense	21899	--	--	--	0	0	0	0	0	0	0	0	1	0	0	0	0
chr5	73900646	73901332	687	496	20	72.81	10.58	100	chr5	73923230	73937249	NM_003633	ENC1	-	downstream	antisense	21899	--	--	--	0	0	0	0	0	0	0	0	1	0	0	0	0
chr5	73900646	73901332	687	496	20	72.81	10.58	100	chr5	73923230	73937249	NR_046318	ENC1	-	downstream	antisense	21899	--	--	--	0	0	0	0	0	0	0	0	1	0	0	0	0
chr5	73900646	73901332	687	496	20	72.81	10.58	100	chr5	73923230	73937249	NM_001256576	ENC1	-	downstream	antisense	21899	--	--	--	0	0	0	0	0	0	0	0	1	0	0	0	0
chr5	73900646	73901332	687	496	20	72.81	10.58	100	chr5	73923230	73937249	NM_001256575	ENC1	-	downstream	antisense	21899	--	--	--	0	0	0	0	0	0	0	0	1	0	0	0	0
chr5	73969971	73970550	580	189	19	55.47	7.05	99.15	chr5	73935847	74017113	NM_001292004	HEXB	+	overlap-inside	antisense	579	Intron_1.f	--	--	0	1	0	0	0	1	0	0	0	0	0	0	0
chr5	74065708	74066257	550	336	26	59.96	4.88	97.49	chr5	74062815	74072737	NM_014886	NSA2	+	overlap-inside	antisense	549	Intron_3	--	--	0	1	0	0	0	1	0	0	0	0	0	0	0
chr5	74065708	74066257	550	336	26	59.96	4.88	97.49	chr5	74062815	74072737	NM_001271665	NSA2	+	overlap-inside	antisense	549	Intron_3	--	--	0	1	0	0	0	1	0	0	0	0	0	0	0
chr5	74065708	74066257	550	336	26	59.96	4.88	97.49	chr5	74062815	74072737	NR_073403	NSA2	+	overlap-inside	antisense	549	Intron_3	--	--	0	1	0	0	0	1	0	0	0	0	0	0	0
chr5	74349164	74350522	1359	1072	44	92.16	6.21	100	chr5	74343543	74348468	NR_126375	LINC01336	-	upstream	antisense	-696	upstream	--	--	1	0	0	0	0	0	0	0	0	3	3	9	10
chr5	75013617	75014595	979	715	39	59	4.63	100	chr5	74970023	75013313	NM_001099271	POC5	-	upstream	antisense	-304	upstream	--	--	1	0	0	0	0	0	0	0	0	0	0	2	2
chr5	75756684	75757287	604	412	18	51.21	6.96	92.93	chr5	75699079	76003957	NM_006633	IQGAP2	+	overlap-inside	antisense	603	Intron_1.f	--	--	0	1	0	0	0	1	0	0	0	0	0	0	0
chr5	75791033	75791825	793	231	24	50.45	5.27	89.41	chr5	75699079	76003957	NM_006633	IQGAP2	+	overlap-inside	antisense	792	Intron_2	--	--	0	1	0	0	0	1	0	0	0	0	0	0	0
chr5	75875689	75876382	694	353	21	53.02	5.42	100	chr5	75699079	76003957	NM_006633	IQGAP2	+	overlap-inside	antisense	693	Intron_5	--	--	0	1	0	0	0	1	0	0	0	0	0	0	0
chr5	75875689	75876382	694	353	21	53.02	5.42	100	chr5	75843233	76003957	NM_001285460	IQGAP2	+	overlap-inside	antisense	693	Intron_4	--	--	0	1	0	0	0	1	0	0	0	0	0	0	0
chr5	75965835	75966423	589	268	17	58.73	7.18	95.51	chr5	75904919	76003957	NM_001285461	IQGAP2	+	overlap-inside	antisense	588	Intron_11	--	--	0	1	0	0	0	1	0	0	0	0	0	0	0
chr5	75965835	75966423	589	268	17	58.73	7.18	95.51	chr5	75904919	76003957	NM_001285462	IQGAP2	+	overlap-inside	antisense	588	Intron_11	--	--	0	1	0	0	0	1	0	0	0	0	0	0	0
chr5	75965835	75966423	589	268	17	58.73	7.18	95.51	chr5	75699079	76003957	NM_006633	IQGAP2	+	overlap-inside	antisense	588	Intron_23	--	--	0	1	0	0	0	1	0	0	0	0	0	0	0
chr5	75965835	75966423	589	268	17	58.73	7.18	95.51	chr5	75843233	76003957	NM_001285460	IQGAP2	+	overlap-inside	antisense	588	Intron_22	--	--	0	1	0	0	0	1	0	0	0	0	0	0	0
chr5	76109591	76109929	339	169	13	53.21	6.51	97.04	chr5	76114832	76131140	NM_005242	F2RL1	+	upstream	antisense	4904	--	--	--	0	0	0	0	0	0	0	0	1	0	0	0	13
chr5	76383801	76384485	685	196	22	61.11	9.11	100	chr5	76372531	76383030	NM_032367	ZBED3	-	upstream	antisense	-771	upstream	--	--	1	0	0	0	0	0	0	0	0	3	3	3	5
chr5	76383801	76384485	685	196	22	61.11	9.11	100	chr5	76382622	76444176	NR_024398	ZBED3-AS1	+	overlap-inside	antisense	684	Intron_2	--	--	0	1	0	0	0	1	0	0	0	3	3	3	5
chr5	76502237	76502621	385	192	14	64.77	9.88	100	chr5	76506705	76724080	NM_001029853	PDE8B	+	upstream	antisense	4085	--	--	--	0	0	0	0	0	0	0	0	1	0	0	0	0
chr5	76502237	76502621	385	192	14	64.77	9.88	100	chr5	76506705	76724080	NM_003719	PDE8B	+	upstream	antisense	4085	--	--	--	0	0	0	0	0	0	0	0	1	0	0	0	0
chr5	76502237	76502621	385	192	14	64.77	9.88	100	chr5	76506705	76724080	NM_001029854	PDE8B	+	upstream	antisense	4085	--	--	--	0	0	0	0	0	0	0	0	1	0	0	0	0
chr5	76502237	76502621	385	192	14	64.77	9.88	100	chr5	76506705	76724080	NM_001029852	PDE8B	+	upstream	antisense	4085	--	--	--	0	0	0	0	0	0	0	0	1	0	0	0	0
chr5	76502237	76502621	385	192	14	64.77	9.88	100	chr5	76506705	76724080	NM_001029851	PDE8B	+	upstream	antisense	4085	--	--	--	0	0	0	0	0	0	0	0	1	0	0	0	0
chr5	76518129	76518802	674	491	23	94.78	11.29	100	chr5	76506705	76724080	NM_001029853	PDE8B	+	overlap-inside	antisense	673	Intron_1.f	--	--	0	1	0	0	0	1	0	0	0	0	0	0	0
chr5	76518129	76518802	674	491	23	94.78	11.29	100	chr5	76506705	76724080	NM_003719	PDE8B	+	overlap-inside	antisense	673	Intron_1.f	--	--	0	1	0	0	0	1	0	0	0	0	0	0	0
chr5	76518129	76518802	674	491	23	94.78	11.29	100	chr5	76506705	76724080	NM_001029854	PDE8B	+	overlap-inside	antisense	673	Intron_1.f	--	--	0	1	0	0	0	1	0	0	0	0	0	0	0
chr5	76518129	76518802	674	491	23	94.78	11.29	100	chr5	76506705	76724080	NM_001029852	PDE8B	+	overlap-inside	antisense	673	Intron_1.f	--	--	0	1	0	0	0	1	0	0	0	0	0	0	0
chr5	76518129	76518802	674	491	23	94.78	11.29	100	chr5	76506705	76724080	NM_001029851	PDE8B	+	overlap-inside	antisense	673	Intron_1.f	--	--	0	1	0	0	0	1	0	0	0	0	0	0	0
chr5	76784040	76784542	503	193	15	59.36	9.17	99.6	chr5	76728068	76788332	NM_018268	WDR41	-	overlap-inside	antisense	502	Intron_2	--	--	0	1	0	0	0	1	0	0	0	0	0	0	0
chr5	77239936	77240407	472	198	20	50.53	6.28	90.1	chr5	77180479	77254920	NR_105012	LOC101929154	+	overlap-inside	antisense	471	Intron_1.u	--	--	0	1	0	0	0	1	0	0	0	0	0	0	0
chr5	77558321	77558886	566	324	18	51.21	7.53	92.93	chr5	77298149	77590579	NM_003664	AP3B1	-	overlap-inside	antisense	565	Intron_2	--	--	0	1	0	0	0	1	0	0	0	0	0	0	0
chr5	77558321	77558886	566	324	18	51.21	7.53	92.93	chr5	77298149	77590579	NM_001271769	AP3B1	-	overlap-inside	antisense	565	Intron_2	--	--	0	1	0	0	0	1	0	0	0	0	0	0	0
chr5	78049847	78050332	486	174	16	61.88	9.5	100	chr5	78073036	78282357	NM_000046	ARSB	-	downstream	antisense	22705	--	--	--	0	0	0	0	0	0	0	0	1	0	0	0	0
chr5	78605864	78606339	476	233	18	70.71	8.06	100	chr5	78531924	78623038	NM_152405	JMY	+	overlap-inside	antisense	475	Intron_7	--	--	0	1	0	0	0	1	0	0	0	0	0	0	0
chr5	78607542	78608048	507	289	17	63.43	7.29	100	chr5	78531924	78623038	NM_152405	JMY	+	overlap-inside	antisense	506	Intron_7	--	--	0	1	0	0	0	1	0	0	0	0	0	0	0
chr5	79154779	79155304	526	340	15	56.91	9.17	100	chr5	78985658	79096049	NM_153610	CMYA5	+	downstream	antisense	-58731	--	--	--	0	0	0	0	0	0	0	0	1	0	0	0	0
chr5	79252254	79253167	914	450	23	61.83	8.23	100	chr5	79272538	79287088	NM_001167741	MTX3	-	downstream	antisense	19372	--	--	--	0	0	0	0	0	0	0	0	1	1	1	1	1
chr5	79252254	79253167	914	450	23	61.83	8.23	100	chr5	79272538	79287088	NM_001010891	MTX3	-	downstream	antisense	19372	--	--	--	0	0	0	0	0	0	0	0	1	1	1	1	1
chr5	79471154	79473026	1873	724	54	109.69	6.21	100	chr5	79434549	79551901	NM_001174072	SERINC5	-	overlap-inside	antisense	1872	Intron_4	--	--	0	1	0	0	0	1	0	0	0	0	0	0	0
chr5	79471154	79473026	1873	724	54	109.69	6.21	100	chr5	79407049	79551901	NM_178276	SERINC5	-	overlap-inside	antisense	1872	Intron_4	--	--	0	1	0	0	0	1	0	0	0	0	0	0	0
chr5	79471154	79473026	1873	724	54	109.69	6.21	100	chr5	79407049	79551901	NM_001174071	SERINC5	-	overlap-inside	antisense	1872	Intron_4	--	--	0	1	0	0	0	1	0	0	0	0	0	0	0
chr5	79471154	79473026	1873	724	54	109.69	6.21	100	chr5	79407049	79551901	NR_126060	SERINC5	-	overlap-inside	antisense	1872	Intron_4	--	--	0	1	0	0	0	1	0	0	0	0	0	0	0
chr5	79471154	79473026	1873	724	54	109.69	6.21	100	chr5	79407049	79551901	NR_126061	SERINC5	-	overlap-inside	antisense	1872	Intron_4	--	--	0	1	0	0	0	1	0	0	0	0	0	0	0
chr5	79661968	79662514	547	316	19	56.78	6.31	100	chr5	79646423	79647785	NR_003665	CRSP8P	-	upstream	antisense	-14184	--	--	--	0	0	0	0	0	0	0	0	1	0	0	0	0
chr5	80129124	80129709	586	402	20	75.45	6.24	100	chr5	79950466	80172634	NM_002439	MSH3	+	overlap-inside	antisense	585	Intron_20	--	--	0	1	0	0	0	1	0	0	0	0	0	0	0
chr5	80208557	80209003	447	195	14	55.53	6.62	98.97	chr5	80243511	80256726	NR_105015	RASGRF2-AS1	-	downstream	antisense	34509	--	--	--	0	0	0	0	0	0	0	0	1	0	0	0	0
chr5	80994225	80994798	574	243	16	58.5	9.17	100	chr5	80713178	81047072	NM_001256734	SSBP2	-	overlap-inside	antisense	573	Intron_1.f	--	--	0	1	0	0	0	1	0	0	0	0	0	0	0
chr5	80994225	80994798	574	243	16	58.5	9.17	100	chr5	80713178	81047072	NM_012446	SSBP2	-	overlap-inside	antisense	573	Intron_1.f	--	--	0	1	0	0	0	1	0	0	0	0	0	0	0
chr5	80994225	80994798	574	243	16	58.5	9.17	100	chr5	80713178	81047072	NM_001256736	SSBP2	-	overlap-inside	antisense	573	Intron_1.f	--	--	0	1	0	0	0	1	0	0	0	0	0	0	0
chr5	80994225	80994798	574	243	16	58.5	9.17	100	chr5	80713178	81047072	NM_001256733	SSBP2	-	overlap-inside	antisense	573	Intron_1.f	--	--	0	1	0	0	0	1	0	0	0	0	0	0	0
chr5	80994225	80994798	574	243	16	58.5	9.17	100	chr5	80713178	81047072	NM_001256732	SSBP2	-	overlap-inside	antisense	573	Intron_1.f	--	--	0	1	0	0	0	1	0	0	0	0	0	0	0
chr5	80994225	80994798	574	243	16	58.5	9.17	100	chr5	80713178	81047072	NM_001256735	SSBP2	-	overlap-inside	antisense	573	Intron_1.f	--	--	0	1	0	0	0	1	0	0	0	0	0	0	0
chr5	81664301	81664749	449	263	14	55.44	8.63	96.48	chr5	81575280	81614465	NM_001017971	ATP6AP1L	+	downstream	antisense	-49837	--	--	--	0	0	0	0	0	0	0	0	1	0	0	0	0
chr5	81709135	81709553	419	174	13	50.66	7.07	91.29	chr5	81575280	81614465	NM_001017971	ATP6AP1L	+	downstream	antisense	-94671	--	--	--	0	0	0	0	0	0	0	0	1	0	0	0	0
chr5	82310741	82311162	422	223	16	52.65	6.55	100	chr5	82348664	82373272	NM_174909	TMEM167A	-	downstream	antisense	37503	--	--	--	0	0	0	0	0	0	0	0	1	0	0	0	0
chr5	83365381	83366041	661	179	25	78.31	5.86	100	chr5	83236413	83680685	NM_005711	EDIL3	-	overlap-inside	antisense	660	Intron_6	--	--	0	1	0	0	0	1	0	0	0	0	0	0	0
chr5	83365381	83366041	661	179	25	78.31	5.86	100	chr5	83236413	83680685	NM_001278642	EDIL3	-	overlap-inside	antisense	660	Intron_5	--	--	0	1	0	0	0	1	0	0	0	0	0	0	0
chr5	84186250	84186686	437	191	14	54.44	8.23	93.12	chr5	83236413	83680685	NM_005711	EDIL3	-	upstream	antisense	-505566	--	--	--	0	0	0	0	0	0	0	0	1	0	0	0	0
chr5	84186250	84186686	437	191	14	54.44	8.23	93.12	chr5	83236413	83680685	NM_001278642	EDIL3	-	upstream	antisense	-505566	--	--	--	0	0	0	0	0	0	0	0	1	0	0	0	0
chr5	84255100	84255577	478	226	18	65.04	7.42	100	chr5	83236413	83680685	NM_005711	EDIL3	-	upstream	antisense	-574416	--	--	--	0	0	0	0	0	0	0	0	1	0	0	0	0
chr5	84255100	84255577	478	226	18	65.04	7.42	100	chr5	83236413	83680685	NM_001278642	EDIL3	-	upstream	antisense	-574416	--	--	--	0	0	0	0	0	0	0	0	1	0	0	0	0
chr5	85812849	85813309	461	264	17	76.64	8.86	100	chr5	85913783	85916583	NM_001867	COX7C	+	upstream	antisense	100475	--	--	--	0	0	0	0	0	0	0	0	1	0	0	0	0
chr5	85875807	85876344	538	339	16	52.65	8.35	100	chr5	85913783	85916583	NM_001867	COX7C	+	upstream	antisense	37440	--	--	--	0	0	0	0	0	0	0	0	1	0	0	0	0
chr5	86312319	86312945	627	362	16	52.65	6.95	100	chr5	86410695	86410771	NR_036243	MIR4280	-	downstream	antisense	97751	--	--	--	0	0	0	0	0	0	0	0	1	0	0	0	0
chr5	86455680	86456257	578	383	18	51.21	7.69	92.75	chr5	86415964	86543835	NR_105018	LOC101929380	+	overlap-inside	antisense	577	Intron_2	--	--	0	1	0	0	0	1	0	0	0	0	0	0	0
chr5	86491735	86492249	515	325	19	56.78	6.39	100	chr5	86415964	86543835	NR_105018	LOC101929380	+	overlap-inside	antisense	514	Intron_2	--	--	0	1	0	0	0	1	0	0	0	0	0	0	0
chr5	87396145	87396690	546	303	15	54.89	8.47	92.81	chr5	87485449	87564696	NM_001289007	TMEM161B	-	downstream	antisense	88760	--	--	--	0	0	0	0	0	0	0	0	1	0	0	0	0
chr5	87672304	87672947	644	450	20	77.45	12.7	100	chr5	87564832	87732491	NR_105019	TMEM161B-AS1	+	overlap-inside	antisense	643	Intron_6	--	--	0	1	0	0	0	1	0	0	0	0	0	0	0
chr5	87672304	87672947	644	450	20	77.45	12.7	100	chr5	87564698	87732491	NR_039993	TMEM161B-AS1	+	overlap-inside	antisense	643	Intron_2	--	--	0	1	0	0	0	1	0	0	0	0	0	0	0
chr5	87672304	87672947	644	450	20	77.45	12.7	100	chr5	87564698	87732491	NR_039995	TMEM161B-AS1	+	overlap-inside	antisense	643	Intron_2.l	--	--	0	1	0	0	0	1	0	0	0	0	0	0	0
chr5	87672304	87672947	644	450	20	77.45	12.7	100	chr5	87564832	87732491	NR_039994	TMEM161B-AS1	+	overlap-inside	antisense	643	Intron_2	--	--	0	1	0	0	0	1	0	0	0	0	0	0	0
chr5	88362987	88363434	448	254	15	65.84	8.47	100	chr5	88179146	88328193	NR_109941	MEF2C-AS1	+	downstream	antisense	-34795	--	--	--	0	0	0	0	0	0	0	0	1	0	0	0	0
chr5	89342170	89342735	566	376	23	55.24	5.74	96.39	chr5	89312437	89312537	NR_037433	MIR3660	-	upstream	antisense	-29634	--	--	--	0	0	0	0	0	0	0	0	1	0	0	0	0
chr5	89379327	89379920	594	408	16	52.65	7.24	100	chr5	89312437	89312537	NR_037433	MIR3660	-	upstream	antisense	-66791	--	--	--	0	0	0	0	0	0	0	0	1	0	0	0	0
chr5	90437566	90437916	351	175	15	68.34	7.78	100	chr5	89854616	90460033	NM_032119	GPR98	+	overlap-inside	antisense	350	Intron_87	--	--	0	1	0	0	0	1	0	0	0	0	0	0	0
chr5	90437566	90437916	351	175	15	68.34	7.78	100	chr5	89854616	90460033	NR_003149	GPR98	+	overlap-inside	antisense	350	Intron_87	--	--	0	1	0	0	0	1	0	0	0	0	0	0	0
chr5	90438483	90439415	933	374	31	54.58	5.91	93.3	chr5	89854616	90460033	NM_032119	GPR98	+	overlap-inside	antisense	932	Intron_87	--	--	0	1	0	0	0	1	0	0	0	0	0	1	1
chr5	90438483	90439415	933	374	31	54.58	5.91	93.3	chr5	89854616	90460033	NR_003149	GPR98	+	overlap-inside	antisense	932	Intron_87	--	--	0	1	0	0	0	1	0	0	0	0	0	1	1
chr5	90462260	90462942	683	452	20	50.53	7.07	91.73	chr5	89854616	90460033	NM_032119	GPR98	+	downstream	antisense	-2228	--	--	--	0	0	0	0	0	0	0	0	1	0	0	0	0
chr5	90462260	90462942	683	452	20	50.53	7.07	91.73	chr5	89854616	90460033	NR_003149	GPR98	+	downstream	antisense	-2228	--	--	--	0	0	0	0	0	0	0	0	1	0	0	0	0
chr5	92459917	92460328	412	189	14	55.44	7.92	96.48	chr5	92745061	92917026	NR_109820	NR2F1-AS1	-	downstream	antisense	284734	--	--	--	0	0	0	0	0	0	0	0	1	0	0	0	0
chr5	92459917	92460328	412	189	14	55.44	7.92	96.48	chr5	92745061	92917026	NR_021491	NR2F1-AS1	-	downstream	antisense	284734	--	--	--	0	0	0	0	0	0	0	0	1	0	0	0	0
chr5	92459917	92460328	412	189	14	55.44	7.92	96.48	chr5	92745061	92907049	NR_109825	NR2F1-AS1	-	downstream	antisense	284734	--	--	--	0	0	0	0	0	0	0	0	1	0	0	0	0
chr5	92459917	92460328	412	189	14	55.44	7.92	96.48	chr5	92745061	92917026	NR_109824	NR2F1-AS1	-	downstream	antisense	284734	--	--	--	0	0	0	0	0	0	0	0	1	0	0	0	0
chr5	92459917	92460328	412	189	14	55.44	7.92	96.48	chr5	92745061	92917026	NR_109823	NR2F1-AS1	-	downstream	antisense	284734	--	--	--	0	0	0	0	0	0	0	0	1	0	0	0	0
chr5	92459917	92460328	412	189	14	55.44	7.92	96.48	chr5	92745061	92917026	NR_109822	NR2F1-AS1	-	downstream	antisense	284734	--	--	--	0	0	0	0	0	0	0	0	1	0	0	0	0
chr5	92459917	92460328	412	189	14	55.44	7.92	96.48	chr5	92745061	92917026	NR_109821	NR2F1-AS1	-	downstream	antisense	284734	--	--	--	0	0	0	0	0	0	0	0	1	0	0	0	0
chr5	92486016	92486616	601	413	20	50.53	7.11	90.1	chr5	92745061	92917026	NR_109820	NR2F1-AS1	-	downstream	antisense	258446	--	--	--	0	0	0	0	0	0	0	0	1	0	0	0	0
chr5	92486016	92486616	601	413	20	50.53	7.11	90.1	chr5	92745061	92917026	NR_021491	NR2F1-AS1	-	downstream	antisense	258446	--	--	--	0	0	0	0	0	0	0	0	1	0	0	0	0
chr5	92486016	92486616	601	413	20	50.53	7.11	90.1	chr5	92745061	92907049	NR_109825	NR2F1-AS1	-	downstream	antisense	258446	--	--	--	0	0	0	0	0	0	0	0	1	0	0	0	0
chr5	92486016	92486616	601	413	20	50.53	7.11	90.1	chr5	92745061	92917026	NR_109824	NR2F1-AS1	-	downstream	antisense	258446	--	--	--	0	0	0	0	0	0	0	0	1	0	0	0	0
chr5	92486016	92486616	601	413	20	50.53	7.11	90.1	chr5	92745061	92917026	NR_109823	NR2F1-AS1	-	downstream	antisense	258446	--	--	--	0	0	0	0	0	0	0	0	1	0	0	0	0
chr5	92486016	92486616	601	413	20	50.53	7.11	90.1	chr5	92745061	92917026	NR_109822	NR2F1-AS1	-	downstream	antisense	258446	--	--	--	0	0	0	0	0	0	0	0	1	0	0	0	0
chr5	92486016	92486616	601	413	20	50.53	7.11	90.1	chr5	92745061	92917026	NR_109821	NR2F1-AS1	-	downstream	antisense	258446	--	--	--	0	0	0	0	0	0	0	0	1	0	0	0	0
chr5	92745912	92746326	415	193	18	77.29	9.42	100	chr5	92745061	92917026	NR_109820	NR2F1-AS1	-	overlap-inside	antisense	414	Exon_5.l	--	--	0	1	0	0	1	0	0	0	0	0	0	0	0
chr5	92745912	92746326	415	193	18	77.29	9.42	100	chr5	92745061	92917026	NR_021491	NR2F1-AS1	-	overlap-inside	antisense	414	Exon_6.l	--	--	0	1	0	0	1	0	0	0	0	0	0	0	0
chr5	92745912	92746326	415	193	18	77.29	9.42	100	chr5	92745061	92907049	NR_109825	NR2F1-AS1	-	overlap-inside	antisense	414	Exon_9.l	--	--	0	1	0	0	1	0	0	0	0	0	0	0	0
chr5	92745912	92746326	415	193	18	77.29	9.42	100	chr5	92745061	92917026	NR_109824	NR2F1-AS1	-	overlap-inside	antisense	414	Exon_6.l	--	--	0	1	0	0	1	0	0	0	0	0	0	0	0
chr5	92745912	92746326	415	193	18	77.29	9.42	100	chr5	92745061	92917026	NR_109823	NR2F1-AS1	-	overlap-inside	antisense	414	Exon_5.l	--	--	0	1	0	0	1	0	0	0	0	0	0	0	0
chr5	92745912	92746326	415	193	18	77.29	9.42	100	chr5	92745061	92917026	NR_109822	NR2F1-AS1	-	overlap-inside	antisense	414	Exon_3.l	--	--	0	1	0	0	1	0	0	0	0	0	0	0	0
chr5	92745912	92746326	415	193	18	77.29	9.42	100	chr5	92745061	92917026	NR_109821	NR2F1-AS1	-	overlap-inside	antisense	414	Exon_7.l	--	--	0	1	0	0	1	0	0	0	0	0	0	0	0
chr5	93003746	93004410	665	245	28	70.08	7.37	100	chr5	92953430	93447404	NM_001163418	FAM172A	-	overlap-inside	antisense	664	Intron_8.l	--	--	0	1	0	0	0	1	0	0	0	0	0	0	0
chr5	93003746	93004410	665	245	28	70.08	7.37	100	chr5	92953430	93447404	NM_001163417	FAM172A	-	overlap-inside	antisense	664	Intron_9.l	--	--	0	1	0	0	0	1	0	0	0	0	0	0	0
chr5	93003746	93004410	665	245	28	70.08	7.37	100	chr5	92953430	93447404	NR_028080	FAM172A	-	overlap-inside	antisense	664	Intron_8.l	--	--	0	1	0	0	0	1	0	0	0	0	0	0	0
chr5	93003746	93004410	665	245	28	70.08	7.37	100	chr5	92953430	93447404	NM_032042	FAM172A	-	overlap-inside	antisense	664	Intron_10.l	--	--	0	1	0	0	0	1	0	0	0	0	0	0	0
chr5	93272877	93273374	498	301	17	52.04	7.39	99.71	chr5	92953430	93447404	NM_001163418	FAM172A	-	overlap-inside	antisense	497	Intron_4	--	--	0	1	0	0	0	1	0	0	0	0	0	0	0
chr5	93272877	93273374	498	301	17	52.04	7.39	99.71	chr5	92953430	93447404	NM_001163417	FAM172A	-	overlap-inside	antisense	497	Intron_5	--	--	0	1	0	0	0	1	0	0	0	0	0	0	0
chr5	93272877	93273374	498	301	17	52.04	7.39	99.71	chr5	92953430	93447404	NR_028080	FAM172A	-	overlap-inside	antisense	497	Intron_4	--	--	0	1	0	0	0	1	0	0	0	0	0	0	0
chr5	93272877	93273374	498	301	17	52.04	7.39	99.71	chr5	92953430	93447404	NM_032042	FAM172A	-	overlap-inside	antisense	497	Intron_6	--	--	0	1	0	0	0	1	0	0	0	0	0	0	0
chr5	93297064	93297488	425	236	13	54.49	8.47	93.17	chr5	92953430	93447404	NM_001163418	FAM172A	-	overlap-inside	antisense	424	Intron_4	--	--	0	1	0	0	0	1	0	0	0	0	0	0	0
chr5	93297064	93297488	425	236	13	54.49	8.47	93.17	chr5	92953430	93447404	NM_001163417	FAM172A	-	overlap-inside	antisense	424	Intron_4	--	--	0	1	0	0	0	1	0	0	0	0	0	0	0
chr5	93297064	93297488	425	236	13	54.49	8.47	93.17	chr5	92953430	93447404	NR_028080	FAM172A	-	overlap-inside	antisense	424	Intron_4	--	--	0	1	0	0	0	1	0	0	0	0	0	0	0
chr5	93297064	93297488	425	236	13	54.49	8.47	93.17	chr5	92953430	93447404	NM_032042	FAM172A	-	overlap-inside	antisense	424	Intron_5	--	--	0	1	0	0	0	1	0	0	0	0	0	0	0
chr5	93452122	93452849	728	324	24	50.45	4.84	89.41	chr5	92953430	93447404	NM_001163418	FAM172A	-	upstream	antisense	-4719	--	--	--	0	0	0	0	0	0	0	0	1	0	0	0	0
chr5	93452122	93452849	728	324	24	50.45	4.84	89.41	chr5	92953430	93447404	NM_001163417	FAM172A	-	upstream	antisense	-4719	--	--	--	0	0	0	0	0	0	0	0	1	0	0	0	0
chr5	93452122	93452849	728	324	24	50.45	4.84	89.41	chr5	92953430	93447404	NR_028080	FAM172A	-	upstream	antisense	-4719	--	--	--	0	0	0	0	0	0	0	0	1	0	0	0	0
chr5	93452122	93452849	728	324	24	50.45	4.84	89.41	chr5	92953430	93447404	NM_032042	FAM172A	-	upstream	antisense	-4719	--	--	--	0	0	0	0	0	0	0	0	1	0	0	0	0
chr5	93893256	93894078	823	433	23	55.24	7.82	96.39	chr5	93854917	93954309	NM_173665	KIAA0825	-	overlap-inside	antisense	822	Intron_2	--	--	0	1	0	0	0	1	0	0	0	0	0	0	0
chr5	93893256	93894078	823	433	23	55.24	7.82	96.39	chr5	93486555	93954309	NM_001145678	KIAA0825	-	overlap-inside	antisense	822	Intron_2	--	--	0	1	0	0	0	1	0	0	0	0	0	0	0
chr5	94265790	94266418	629	335	16	52.65	8.37	100	chr5	94041241	94417570	NM_001297777	MCTP1	-	overlap-inside	antisense	628	Intron_6	--	--	0	1	0	0	0	1	0	0	0	0	0	0	0
chr5	94265790	94266418	629	335	16	52.65	8.37	100	chr5	94041241	94620279	NM_024717	MCTP1	-	overlap-inside	antisense	628	Intron_6	--	--	0	1	0	0	0	1	0	0	0	0	0	0	0
chr5	94265790	94266418	629	335	16	52.65	8.37	100	chr5	94041241	94417570	NM_001002796	MCTP1	-	overlap-inside	antisense	628	Intron_6	--	--	0	1	0	0	0	1	0	0	0	0	0	0	0
chr5	94322087	94322631	545	318	19	71.56	7.85	100	chr5	94041241	94417570	NM_001297777	MCTP1	-	overlap-inside	antisense	544	Intron_2	--	--	0	1	0	0	0	1	0	0	0	0	0	0	0
chr5	94322087	94322631	545	318	19	71.56	7.85	100	chr5	94041241	94620279	NM_024717	MCTP1	-	overlap-inside	antisense	544	Intron_2	--	--	0	1	0	0	0	1	0	0	0	0	0	0	0
chr5	94322087	94322631	545	318	19	71.56	7.85	100	chr5	94041241	94417570	NM_001002796	MCTP1	-	overlap-inside	antisense	544	Intron_2	--	--	0	1	0	0	0	1	0	0	0	0	0	0	0
chr5	94890886	94891348	463	198	16	52.65	6.67	100	chr5	94799598	94890709	NM_014639	TTC37	-	upstream	antisense	-177	upstream	--	--	1	0	0	0	0	0	0	0	0	0	0	1	1
chr5	94890886	94891348	463	198	16	52.65	6.67	100	chr5	94890824	94940806	NM_198150	ARSK	+	overlap-inside	antisense	462	Exon_1.f-Intron_1.f	--	5'UTR	0	1	1	1	1	1	0	0	0	0	0	1	1
chr5	94920266	94920752	487	290	14	54.43	7.76	92.93	chr5	94890824	94940806	NM_198150	ARSK	+	overlap-inside	antisense	486	Intron_4	--	--	0	1	0	0	0	1	0	0	0	0	0	0	0
chr5	94965327	94965886	560	324	16	59.92	7.76	97.65	chr5	94955979	94957284	NM_199243	GPR150	+	downstream	antisense	-8044	--	--	--	0	0	0	0	0	0	0	0	1	0	0	0	0
chr5	95076552	95077144	593	261	19	71.56	7.23	100	chr5	95066849	95132071	NM_014899	RHOBTB3	+	overlap-inside	antisense	592	Intron_3	--	--	0	1	0	0	0	1	0	0	0	0	0	0	0
chr5	95722288	95722727	440	241	22	61.11	6.83	100	chr5	95726039	95768985	NM_000439	PCSK1	-	downstream	antisense	3313	--	--	--	0	0	0	0	0	0	0	0	1	0	0	0	0
chr5	95722288	95722727	440	241	22	61.11	6.83	100	chr5	95726039	95767863	NM_001177875	PCSK1	-	downstream	antisense	3313	--	--	--	0	0	0	0	0	0	0	0	1	0	0	0	0
chr5	96058566	96059201	636	322	27	55.28	5.64	96.96	chr5	96038492	96110385	NM_173060	CAST	+	overlap-inside	antisense	635	Intron_2	--	--	0	1	0	0	0	1	0	0	0	0	0	0	0
chr5	96058566	96059201	636	322	27	55.28	5.64	96.96	chr5	96038509	96110385	NM_001284213	CAST	+	overlap-inside	antisense	635	Intron_2	--	--	0	1	0	0	0	1	0	0	0	0	0	0	0
chr5	96058566	96059201	636	322	27	55.28	5.64	96.96	chr5	95997740	96110385	NM_001190442	CAST	+	overlap-inside	antisense	635	Intron_4	--	--	0	1	0	0	0	1	0	0	0	0	0	0	0
chr5	96058566	96059201	636	322	27	55.28	5.64	96.96	chr5	96038541	96110385	NM_001284212	CAST	+	overlap-inside	antisense	635	Intron_2	--	--	0	1	0	0	0	1	0	0	0	0	0	0	0
chr5	96058566	96059201	636	322	27	55.28	5.64	96.96	chr5	95997860	96110385	NM_001042440	CAST	+	overlap-inside	antisense	635	Intron_4	--	--	0	1	0	0	0	1	0	0	0	0	0	0	0
chr5	96495122	96495814	693	508	18	51.21	6.15	92.93	chr5	96496570	96519005	NM_018343	RIOK2	-	downstream	antisense	-756	downstream	--	--	0	0	0	0	0	0	0	1	0	0	0	0	0
chr5	96616741	96617338	598	408	17	58.73	9.94	95.51	chr5	96496570	96519005	NM_018343	RIOK2	-	upstream	antisense	-97737	--	--	--	0	0	0	0	0	0	0	0	1	0	0	0	0
chr5	96616741	96617338	598	408	17	58.73	9.94	95.51	chr5	96502449	96519005	NM_001159749	RIOK2	-	upstream	antisense	-97737	--	--	--	0	0	0	0	0	0	0	0	1	0	0	0	0
chr5	97604116	97604585	470	216	17	58.73	7.81	95.51	chr5	98104998	98132198	NM_001012761	RGMB	+	upstream	antisense	500414	--	--	--	0	0	0	0	0	0	0	0	1	0	0	0	0
chr5	97606888	97607374	487	290	25	55.13	5.4	93.38	chr5	98104998	98132198	NM_001012761	RGMB	+	upstream	antisense	497625	--	--	--	0	0	0	0	0	0	0	0	1	0	0	0	0
chr5	98145145	98145746	602	414	22	54.14	5.24	94.7	chr5	98104998	98132198	NM_001012761	RGMB	+	downstream	antisense	-12948	--	--	--	0	0	0	0	0	0	0	0	1	0	0	0	0
chr5	98267923	98268430	508	259	16	51.77	6.1	98.33	chr5	98264837	98266713	NR_036530	LOC100289230	+	downstream	antisense	-1210	downstream	--	--	0	0	0	0	0	0	0	1	0	0	0	0	0
chr5	98304746	98305239	494	249	17	58.73	6.57	95.51	chr5	98264837	98266713	NR_036530	LOC100289230	+	downstream	antisense	-38034	--	--	--	0	0	0	0	0	0	0	0	1	0	0	0	0
chr5	98497209	98497882	674	474	28	51.3	7.17	97.3	chr5	98264837	98266713	NR_036530	LOC100289230	+	downstream	antisense	-230497	--	--	--	0	0	0	0	0	0	0	0	1	0	0	0	0
chr5	98996941	98997371	431	199	16	69.33	8.92	100	chr5	98869693	98913658	NR_110562	CTD-2151A2.1	+	downstream	antisense	-83284	--	--	--	0	0	0	0	0	0	0	0	1	0	0	0	0
chr5	100199833	100200423	591	251	24	66.68	6.99	100	chr5	100142638	100238989	NM_005668	ST8SIA4	-	overlap-inside	antisense	590	Intron_3	--	--	0	1	0	0	0	1	0	0	0	0	0	0	0
chr5	101353955	101354697	743	188	22	50.33	5.18	87.35	chr5	101569691	101632253	NM_180991	SLCO4C1	-	downstream	antisense	214995	--	--	--	0	0	0	0	0	0	0	0	1	0	0	0	0
chr5	101400603	101401232	630	193	18	65.04	10.47	100	chr5	101569691	101632253	NM_180991	SLCO4C1	-	downstream	antisense	168460	--	--	--	0	0	0	0	0	0	0	0	1	0	0	0	0
chr5	101551199	101551575	377	188	13	57.47	9.17	100	chr5	101569691	101632253	NM_180991	SLCO4C1	-	downstream	antisense	18117	--	--	--	0	0	0	0	0	0	0	0	1	0	0	0	0
chr5	102476048	102476461	414	267	13	54.88	8.31	92.72	chr5	102465009	102539224	NM_015216	PPIP5K2	+	overlap-inside	antisense	413	Intron_4	--	--	0	1	0	0	0	1	0	0	0	0	0	0	0
chr5	102476048	102476461	414	267	13	54.88	8.31	92.72	chr5	102455957	102539224	NM_001281471	PPIP5K2	+	overlap-inside	antisense	413	Intron_5	--	--	0	1	0	0	0	1	0	0	0	0	0	0	0
chr5	102476048	102476461	414	267	13	54.88	8.31	92.72	chr5	102455957	102539224	NM_001276277	PPIP5K2	+	overlap-inside	antisense	413	Intron_5	--	--	0	1	0	0	0	1	0	0	0	0	0	0	0
chr5	103275270	103275800	531	332	18	76.95	10.58	100	chr5	102884555	102898502	NM_001300741	NUDT12	-	upstream	antisense	-376769	--	--	--	0	0	0	0	0	0	0	0	1	0	0	0	0
chr5	103275270	103275800	531	332	18	76.95	10.58	100	chr5	102884555	102898502	NM_031438	NUDT12	-	upstream	antisense	-376769	--	--	--	0	0	0	0	0	0	0	0	1	0	0	0	0
chr5	103979876	103980256	381	190	15	59.56	8.45	96.35	chr5	104435174	104435799	NR_000039	RAB9BP1	+	upstream	antisense	454919	--	--	--	0	0	0	0	0	0	0	0	1	0	0	0	0
chr5	105107688	105108175	488	234	15	61.04	7.76	100	chr5	104435174	104435799	NR_000039	RAB9BP1	+	downstream	antisense	-671890	--	--	--	0	0	0	0	0	0	0	0	1	0	0	0	0
chr5	105786702	105787369	668	442	17	55.87	7.76	100	chr5	106150897	106346715	NR_104671	LOC102467213	-	downstream	antisense	363529	--	--	--	0	0	0	0	0	0	0	0	1	0	0	0	0
chr5	106248908	106249248	341	170	16	55.04	6.05	93.23	chr5	106150897	106346715	NR_104671	LOC102467213	-	overlap-inside	antisense	340	Intron_2	--	--	0	1	0	0	0	1	0	0	0	0	0	0	0
chr5	106892023	106892538	516	316	14	51.48	6.35	97.78	chr5	106712589	107006596	NM_001962	EFNA5	-	overlap-inside	antisense	515	Intron_1.f	--	--	0	1	0	0	0	1	0	0	0	0	0	0	0
chr5	107257157	107257778	622	282	18	59.66	8.23	96.52	chr5	107194733	107717799	NM_001163315	FBXL17	-	overlap-inside	antisense	621	Intron_7	--	--	0	1	0	0	0	1	0	0	0	0	0	0	0
chr5	107422140	107422803	664	306	18	51.21	7.07	95.58	chr5	107194733	107717799	NM_001163315	FBXL17	-	overlap-inside	antisense	663	Intron_6	--	--	0	1	0	0	0	1	0	0	0	0	0	0	0
chr5	107467624	107468144	521	193	18	65.04	8.08	100	chr5	107194733	107717799	NM_001163315	FBXL17	-	overlap-inside	antisense	520	Intron_6	--	--	0	1	0	0	0	1	0	0	0	0	0	0	0
chr5	108298932	108299350	419	213	17	55.97	6.21	100	chr5	108083522	108523373	NM_005246	FER	+	overlap-inside	antisense	418	Intron_13	--	--	0	1	0	0	0	1	0	0	0	0	0	0	0
chr5	108541764	108542405	642	341	26	101.07	10.25	100	chr5	108083522	108523373	NM_005246	FER	+	downstream	antisense	-18392	--	--	--	0	0	0	0	0	0	0	0	1	0	0	0	0
chr5	109315682	109316349	668	253	18	51.21	8.89	92.93	chr5	109218882	109221200	NR_033175	LOC100289673	+	downstream	antisense	-94483	--	--	--	0	0	0	0	0	0	0	0	1	0	0	0	0
chr5	110957200	110957810	611	347	19	56.78	8.13	100	chr5	110847923	111075423	NR_040093	STARD4-AS1	+	overlap-inside	antisense	610	Intron_1.f	--	--	0	1	0	0	0	1	0	0	0	0	0	0	0
chr5	111039306	111039830	525	351	14	50.61	9.17	93	chr5	110847923	111075423	NR_040093	STARD4-AS1	+	overlap-inside	antisense	524	Intron_2	--	--	0	1	0	0	0	1	0	0	0	0	0	0	0
chr5	111495138	111495779	642	153	17	58.22	7.06	100	chr5	111496222	111498198	NR_015370	EPB41L4A-AS1	+	upstream	antisense	-443	upstream	--	--	1	0	0	0	0	0	0	0	0	0	0	0	2
chr5	111495138	111495779	642	153	17	58.22	7.06	100	chr5	111497181	111497314	NR_002922	SNORA13	+	upstream	antisense	-1402	upstream	--	--	1	0	0	0	0	0	0	0	0	0	0	0	2
chr5	111895337	111895949	613	155	16	54.76	9.17	92.61	chr5	111964132	111966618	NR_104672	LOC102467214	+	upstream	antisense	68184	--	--	--	0	0	0	0	0	0	0	0	1	0	0	0	0
chr5	111937227	111937736	510	320	20	62.56	6.78	100	chr5	111964132	111966618	NR_104672	LOC102467214	+	upstream	antisense	26397	--	--	--	0	0	0	0	0	0	0	0	1	0	0	0	0
chr5	112431766	112432816	1051	873	34	82.79	6.26	100	chr5	112357795	112824527	NM_001085377	MCC	-	overlap-inside	antisense	1050	Intron_8	--	--	0	1	0	0	0	1	0	0	0	0	0	0	0
chr5	112431766	112432816	1051	873	34	82.79	6.26	100	chr5	112357795	112630612	NM_002387	MCC	-	overlap-inside	antisense	1050	Intron_6	--	--	0	1	0	0	0	1	0	0	0	0	0	0	0
chr5	112842307	112842938	632	285	18	55.24	8.99	94.64	chr5	112849390	112930984	NM_022828	YTHDC2	+	upstream	antisense	6453	--	--	--	0	0	0	0	0	0	0	0	1	0	0	0	0
chr5	113012008	113012575	568	372	18	65.04	6.3	100	chr5	112849390	112930984	NM_022828	YTHDC2	+	downstream	antisense	-81025	--	--	--	0	0	0	0	0	0	0	0	1	0	0	0	0
chr5	113713086	113713392	307	153	13	77.92	8.85	100	chr5	113698015	113832197	NM_021614	KCNN2	+	overlap-inside	antisense	306	Intron_2	--	--	0	1	0	0	0	1	0	0	0	0	0	0	0
chr5	113713086	113713392	307	153	13	77.92	8.85	100	chr5	113698015	113832197	NM_001278204	KCNN2	+	overlap-inside	antisense	306	Intron_2	--	--	0	1	0	0	0	1	0	0	0	0	0	0	0
chr5	114133636	114134032	397	198	17	88.23	12	100	chr5	113698015	113832197	NM_021614	KCNN2	+	downstream	antisense	-301440	--	--	--	0	0	0	0	0	0	0	0	1	0	0	0	0
chr5	114133636	114134032	397	198	17	88.23	12	100	chr5	113698015	113832197	NM_001278204	KCNN2	+	downstream	antisense	-301440	--	--	--	0	0	0	0	0	0	0	0	1	0	0	0	0
chr5	114133636	114134032	397	198	17	88.23	12	100	chr5	113769226	113832197	NM_170775	KCNN2	+	downstream	antisense	-301440	--	--	--	0	0	0	0	0	0	0	0	1	0	0	0	0
chr5	114133636	114134032	397	198	17	88.23	12	100	chr5	113769226	113832197	NR_103458	KCNN2	+	downstream	antisense	-301440	--	--	--	0	0	0	0	0	0	0	0	1	0	0	0	0
chr5	114693051	114693618	568	228	22	92.34	10.7	100	chr5	114602884	114632458	NM_001040440	CCDC112	-	upstream	antisense	-60594	--	--	--	0	0	0	0	0	0	0	0	1	0	0	0	0
chr5	115941079	115941571	493	302	16	67.41	7.76	100	chr5	115779250	115910622	NM_001300780	SEMA6A	-	upstream	antisense	-30458	--	--	--	0	0	0	0	0	0	0	0	1	0	0	0	0
chr5	115941079	115941571	493	302	16	67.41	7.76	100	chr5	115779250	115910622	NM_020796	SEMA6A	-	upstream	antisense	-30458	--	--	--	0	0	0	0	0	0	0	0	1	0	0	0	0
chr5	116144117	116144598	482	295	14	54.96	7.76	92.99	chr5	116078997	116097905	NR_104678	LOC102467223	-	upstream	antisense	-46213	--	--	--	0	0	0	0	0	0	0	0	1	0	0	0	0
chr5	116837145	116837492	348	174	14	73.5	8.87	100	chr5	116751207	116915439	NR_046089	LINC00992	+	overlap-inside	antisense	347	Intron_3	--	--	0	1	0	0	0	1	0	0	0	0	0	0	0
chr5	117590820	117591334	515	318	16	52.65	7.42	100	chr5	117066055	117601757	NR_104997	LOC102467224	+	overlap-inside	antisense	514	Intron_2.l	--	--	0	1	0	0	0	1	0	0	0	0	0	0	0
chr5	117644130	117644639	510	227	16	52.65	6.78	100	chr5	117618268	117620472	NR_104609	LOC100505811	+	downstream	antisense	-23659	--	--	--	0	0	0	0	0	0	0	0	1	0	0	0	0
chr5	118132525	118133397	873	347	33	141.65	14.82	100	chr5	118172568	118324240	NM_173666	DTWD2	-	downstream	antisense	39172	--	--	--	0	0	0	0	0	0	0	0	1	0	0	0	0
chr5	118354447	118355239	793	537	25	65.56	5.52	100	chr5	118172568	118324240	NM_173666	DTWD2	-	upstream	antisense	-30208	--	--	--	0	0	0	0	0	0	0	0	1	0	0	0	0
chr5	118724297	118724866	570	165	16	52.79	9.5	100	chr5	118691514	118730299	NM_014350	TNFAIP8	+	overlap-inside	antisense	569	Intron_1.u	--	--	0	1	0	0	0	1	0	0	0	0	0	0	0
chr5	118724297	118724866	570	165	16	52.79	9.5	100	chr5	118690467	118730299	NM_001286813	TNFAIP8	+	overlap-inside	antisense	569	Intron_2.l	--	--	0	1	0	0	0	1	0	0	0	0	0	0	0
chr5	118724297	118724866	570	165	16	52.79	9.5	100	chr5	118668869	118730299	NM_001286814	TNFAIP8	+	overlap-inside	antisense	569	Intron_1.u	--	--	0	1	0	0	0	1	0	0	0	0	0	0	0
chr5	118724297	118724866	570	165	16	52.79	9.5	100	chr5	118604386	118730299	NM_001077654	TNFAIP8	+	overlap-inside	antisense	569	Intron_1.u	--	--	0	1	0	0	0	1	0	0	0	0	0	0	0
chr5	118724297	118724866	570	165	16	52.79	9.5	100	chr5	118604386	118730299	NM_001286817	TNFAIP8	+	overlap-inside	antisense	569	Intron_2.l	--	--	0	1	0	0	0	1	0	0	0	0	0	0	0
chr5	118724297	118724866	570	165	16	52.79	9.5	100	chr5	118604386	118730299	NM_001286815	TNFAIP8	+	overlap-inside	antisense	569	Intron_2.l	--	--	0	1	0	0	0	1	0	0	0	0	0	0	0
chr5	118807887	118808565	679	404	19	56.78	7.83	100	chr5	118788137	118878030	NM_001199292	HSD17B4	+	overlap-inside	antisense	678	Intron_1.f	--	--	0	1	0	0	0	1	0	0	0	0	0	0	0
chr5	118807887	118808565	679	404	19	56.78	7.83	100	chr5	118788137	118878030	NM_000414	HSD17B4	+	overlap-inside	antisense	678	Intron_2	--	--	0	1	0	0	0	1	0	0	0	0	0	0	0
chr5	118807887	118808565	679	404	19	56.78	7.83	100	chr5	118788137	118878030	NM_001292027	HSD17B4	+	overlap-inside	antisense	678	Intron_3	--	--	0	1	0	0	0	1	0	0	0	0	0	0	0
chr5	118807887	118808565	679	404	19	56.78	7.83	100	chr5	118788191	118878030	NM_001199291	HSD17B4	+	overlap-inside	antisense	678	Intron_3	--	--	0	1	0	0	0	1	0	0	0	0	0	0	0
chr5	118807887	118808565	679	404	19	56.78	7.83	100	chr5	118788191	118878030	NM_001292028	HSD17B4	+	overlap-inside	antisense	678	Intron_2	--	--	0	1	0	0	0	1	0	0	0	0	0	0	0
chr5	118842972	118843605	634	461	29	55.63	5.34	99.45	chr5	118788137	118878030	NM_001199292	HSD17B4	+	overlap-inside	antisense	633	Intron_14	--	--	0	1	0	0	0	1	0	0	0	0	0	0	0
chr5	118842972	118843605	634	461	29	55.63	5.34	99.45	chr5	118788137	118878030	NM_000414	HSD17B4	+	overlap-inside	antisense	633	Intron_15	--	--	0	1	0	0	0	1	0	0	0	0	0	0	0
chr5	118842972	118843605	634	461	29	55.63	5.34	99.45	chr5	118788137	118878030	NM_001292027	HSD17B4	+	overlap-inside	antisense	633	Intron_16	--	--	0	1	0	0	0	1	0	0	0	0	0	0	0
chr5	118842972	118843605	634	461	29	55.63	5.34	99.45	chr5	118788191	118878030	NM_001199291	HSD17B4	+	overlap-inside	antisense	633	Intron_16	--	--	0	1	0	0	0	1	0	0	0	0	0	0	0
chr5	118842972	118843605	634	461	29	55.63	5.34	99.45	chr5	118788191	118878030	NM_001292028	HSD17B4	+	overlap-inside	antisense	633	Intron_15	--	--	0	1	0	0	0	1	0	0	0	0	0	0	0
chr5	119088514	119089333	820	571	26	76.52	6.1	100	chr5	118965253	118971517	NM_182761	FAM170A	+	downstream	antisense	-116998	--	--	--	0	0	0	0	0	0	0	0	1	1	1	1	1
chr5	119088514	119089333	820	571	26	76.52	6.1	100	chr5	118965253	118971517	NM_001163991	FAM170A	+	downstream	antisense	-116998	--	--	--	0	0	0	0	0	0	0	0	1	1	1	1	1
chr5	119406686	119407124	439	260	14	55.44	7.79	96.48	chr5	119799972	120023025	NM_016644	PRR16	+	upstream	antisense	392849	--	--	--	0	0	0	0	0	0	0	0	1	0	0	0	0
chr5	119406686	119407124	439	260	14	55.44	7.79	96.48	chr5	119799972	120023025	NM_001300783	PRR16	+	upstream	antisense	392849	--	--	--	0	0	0	0	0	0	0	0	1	0	0	0	0
chr5	119450771	119451380	610	248	20	50.53	5.86	90.08	chr5	119799972	120023025	NM_016644	PRR16	+	upstream	antisense	348593	--	--	--	0	0	0	0	0	0	0	0	1	0	0	0	0
chr5	119450771	119451380	610	248	20	50.53	5.86	90.08	chr5	119799972	120023025	NM_001300783	PRR16	+	upstream	antisense	348593	--	--	--	0	0	0	0	0	0	0	0	1	0	0	0	0
chr5	119746468	119746934	467	231	14	56.59	8.47	100	chr5	119799972	120023025	NM_016644	PRR16	+	upstream	antisense	53039	--	--	--	0	0	0	0	0	0	0	0	1	0	0	0	0
chr5	119746468	119746934	467	231	14	56.59	8.47	100	chr5	119799972	120023025	NM_001300783	PRR16	+	upstream	antisense	53039	--	--	--	0	0	0	0	0	0	0	0	1	0	0	0	0
chr5	120197592	120198135	544	289	16	52.65	7.24	100	chr5	119799972	120023025	NM_016644	PRR16	+	downstream	antisense	-174568	--	--	--	0	0	0	0	0	0	0	0	1	0	0	0	0
chr5	120197592	120198135	544	289	16	52.65	7.24	100	chr5	119799972	120023025	NM_001300783	PRR16	+	downstream	antisense	-174568	--	--	--	0	0	0	0	0	0	0	0	1	0	0	0	0
chr5	120365882	120366285	404	206	15	62.26	8.36	100	chr5	120658244	120661532	NR_104999	LOC102467226	+	upstream	antisense	291960	--	--	--	0	0	0	0	0	0	0	0	1	0	0	0	0
chr5	120775774	120776293	520	360	15	57.54	7.76	100	chr5	120658244	120661532	NR_104999	LOC102467226	+	downstream	antisense	-114243	--	--	--	0	0	0	0	0	0	0	0	1	0	0	0	0
chr5	121837595	121838047	453	199	13	51.41	7.06	97.83	chr5	121772191	121814782	NR_051996	MGC32805	-	upstream	antisense	-22814	--	--	--	0	0	0	0	0	0	0	0	1	0	0	0	0
chr5	122229208	122229805	598	404	20	50.53	6.63	90.1	chr5	122181159	122344902	NM_014035	SNX24	+	overlap-inside	antisense	597	Intron_1.f	--	--	0	1	0	0	0	1	0	0	0	0	0	0	0
chr5	122457498	122457964	467	220	19	55.06	6.05	93.31	chr5	122424840	122523745	NM_001136239	PRDM6	+	overlap-inside	antisense	466	Intron_3	--	--	0	1	0	0	0	1	0	0	0	0	0	0	0
chr5	122566875	122567354	480	267	26	70.96	6.99	100	chr5	122424840	122523745	NM_001136239	PRDM6	+	downstream	antisense	-43131	--	--	--	0	0	0	0	0	0	0	0	1	0	0	0	0
chr5	122645108	122645690	583	384	20	50.53	6.89	90.1	chr5	122680578	122759286	NM_001166226	CEP120	-	downstream	antisense	34889	--	--	--	0	0	0	0	0	0	0	0	1	0	0	0	0
chr5	122645108	122645690	583	384	20	50.53	6.89	90.1	chr5	122680578	122759286	NM_153223	CEP120	-	downstream	antisense	34889	--	--	--	0	0	0	0	0	0	0	0	1	0	0	0	0
chr5	123856043	123856780	738	380	21	55.73	7.63	99.79	chr5	123395486	123774213	NR_125774	LINC01170	-	upstream	antisense	-81831	--	--	--	0	0	0	0	0	0	0	0	1	0	0	0	2
chr5	123902744	123903229	486	256	22	50.33	4.93	87.95	chr5	123972609	124080805	NM_020747	ZNF608	-	downstream	antisense	69381	--	--	--	0	0	0	0	0	0	0	0	1	0	0	0	0
chr5	124165833	124166431	599	405	25	65.56	5.69	100	chr5	123972609	124080805	NM_020747	ZNF608	-	upstream	antisense	-85029	--	--	--	0	0	0	0	0	0	0	0	1	0	0	0	0
chr5	124181342	124181704	363	181	13	50.5	6.97	90.38	chr5	123972609	124080805	NM_020747	ZNF608	-	upstream	antisense	-100538	--	--	--	0	0	0	0	0	0	0	0	1	0	0	0	0
chr5	124318312	124318920	609	173	16	55.13	7.76	93.38	chr5	124372523	124703427	NR_109882	LOC101927421	+	upstream	antisense	53604	--	--	--	0	0	0	0	0	0	0	0	1	0	0	0	0
chr5	124642683	124643201	519	319	19	56.78	5.98	100	chr5	124372523	124703427	NR_109882	LOC101927421	+	overlap-inside	antisense	518	Intron_4	--	--	0	1	0	0	0	1	0	0	0	0	0	0	0
chr5	124798265	124798914	650	401	19	56.78	8.65	100	chr5	124828953	124937920	NR_109887	LOC101927460	+	upstream	antisense	30040	--	--	--	0	0	0	0	0	0	0	0	1	0	0	0	0
chr5	125382653	125383055	403	232	13	57.1	8.47	100	chr5	125515269	125529543	NR_105042	LOC102546228	+	upstream	antisense	132215	--	--	--	0	0	0	0	0	0	0	0	1	0	0	0	0
chr5	125873368	125874098	731	473	24	60.32	5.56	99.62	chr5	125877532	125931082	NM_001202404	ALDH7A1	-	downstream	antisense	3435	--	--	--	0	0	0	0	0	0	0	0	1	0	0	0	0
chr5	125873368	125874098	731	473	24	60.32	5.56	99.62	chr5	125877532	125931082	NM_001201377	ALDH7A1	-	downstream	antisense	3435	--	--	--	0	0	0	0	0	0	0	0	1	0	0	0	0
chr5	125873368	125874098	731	473	24	60.32	5.56	99.62	chr5	125877532	125931082	NM_001182	ALDH7A1	-	downstream	antisense	3435	--	--	--	0	0	0	0	0	0	0	0	1	0	0	0	0
chr5	126132425	126132887	463	269	20	50.53	5.13	90.1	chr5	126112844	126172712	NM_001198557	LMNB1	+	overlap-inside	antisense	462	Intron_1.f	--	--	0	1	0	0	0	1	0	0	0	0	0	0	0
chr5	126132425	126132887	463	269	20	50.53	5.13	90.1	chr5	126112314	126172712	NM_005573	LMNB1	+	overlap-inside	antisense	462	Intron_1.f	--	--	0	1	0	0	0	1	0	0	0	0	0	0	0
chr5	126780707	126781070	364	182	13	62.14	8.73	100	chr5	126626455	126796910	NM_032446	MEGF10	+	overlap-inside	antisense	363	Intron_20	--	--	0	1	0	0	0	1	0	0	0	0	0	0	0
chr5	126780707	126781070	364	182	13	62.14	8.73	100	chr5	126626455	126796910	NM_001256545	MEGF10	+	overlap-inside	antisense	363	Intron_19	--	--	0	1	0	0	0	1	0	0	0	0	0	0	0
chr5	127013219	127013708	490	189	14	54.11	8.47	94.58	chr5	126988706	126994322	NM_001127385	CTXN3	+	downstream	antisense	-18898	--	--	--	0	0	0	0	0	0	0	0	1	0	0	0	0
chr5	127013219	127013708	490	189	14	54.11	8.47	94.58	chr5	126984712	126994322	NM_001048252	CTXN3	+	downstream	antisense	-18898	--	--	--	0	0	0	0	0	0	0	0	1	0	0	0	0
chr5	127444834	127445397	564	199	24	72.41	8.75	100	chr5	127419482	127525380	NM_001046	SLC12A2	+	overlap-inside	antisense	563	Intron_1.f	--	--	0	1	0	0	0	1	0	0	0	0	0	0	0
chr5	127444834	127445397	564	199	24	72.41	8.75	100	chr5	127419482	127525380	NM_001256461	SLC12A2	+	overlap-inside	antisense	563	Intron_1.f	--	--	0	1	0	0	0	1	0	0	0	0	0	0	0
chr5	127444834	127445397	564	199	24	72.41	8.75	100	chr5	127419482	127525380	NR_046207	SLC12A2	+	overlap-inside	antisense	563	Intron_1.f	--	--	0	1	0	0	0	1	0	0	0	0	0	0	0
chr5	127577612	127578307	696	434	18	51.21	7.41	95.58	chr5	127593600	127873735	NM_001999	FBN2	-	downstream	antisense	15294	--	--	--	0	0	0	0	0	0	0	0	1	0	0	0	0
chr5	128433230	128433793	564	184	15	53.15	9.17	96.77	chr5	128433380	128433459	NR_039776	MIR4633	+	overlap-embeded	antisense	79	upstream-downstream	--	--	1	1	0	0	1	0	0	1	0	0	0	0	0
chr5	128433230	128433793	564	184	15	53.15	9.17	96.77	chr5	128430441	128449719	NM_016048	ISOC1	+	overlap-inside	antisense	563	Intron_1.f	--	--	0	1	0	0	0	1	0	0	0	0	0	0	0
chr5	130778355	130779369	1015	619	32	63.32	6.65	100	chr5	130759613	130970929	NM_016340	RAPGEF6	-	overlap-inside	antisense	1014	Intron_22	--	--	0	1	0	0	0	1	0	0	0	0	0	0	0
chr5	130778355	130779369	1015	619	32	63.32	6.65	100	chr5	130771516	130970929	NM_001164389	RAPGEF6	-	overlap-inside	antisense	1014	Intron_22	--	--	0	1	0	0	0	1	0	0	0	0	0	0	0
chr5	130778355	130779369	1015	619	32	63.32	6.65	100	chr5	130759613	130970929	NM_001164387	RAPGEF6	-	overlap-inside	antisense	1014	Intron_24	--	--	0	1	0	0	0	1	0	0	0	0	0	0	0
chr5	130778355	130779369	1015	619	32	63.32	6.65	100	chr5	130759613	130970929	NM_001164388	RAPGEF6	-	overlap-inside	antisense	1014	Intron_23	--	--	0	1	0	0	0	1	0	0	0	0	0	0	0
chr5	130778355	130779369	1015	619	32	63.32	6.65	100	chr5	130759613	130970929	NM_001164386	RAPGEF6	-	overlap-inside	antisense	1014	Intron_23	--	--	0	1	0	0	0	1	0	0	0	0	0	0	0
chr5	130836410	130837102	693	439	26	114.26	10.58	86.67	chr5	130759613	130970929	NM_016340	RAPGEF6	-	overlap-inside	antisense	692	Intron_11	--	--	0	1	0	0	0	1	0	0	0	0	0	0	0
chr5	130836410	130837102	693	439	26	114.26	10.58	86.67	chr5	130771516	130970929	NM_001164389	RAPGEF6	-	overlap-inside	antisense	692	Intron_11	--	--	0	1	0	0	0	1	0	0	0	0	0	0	0
chr5	130836410	130837102	693	439	26	114.26	10.58	86.67	chr5	130759613	130970929	NM_001164387	RAPGEF6	-	overlap-inside	antisense	692	Intron_11	--	--	0	1	0	0	0	1	0	0	0	0	0	0	0
chr5	130836410	130837102	693	439	26	114.26	10.58	86.67	chr5	130799307	130970929	NM_001164390	RAPGEF6	-	overlap-inside	antisense	692	Intron_11	--	--	0	1	0	0	0	1	0	0	0	0	0	0	0
chr5	130836410	130837102	693	439	26	114.26	10.58	86.67	chr5	130759613	130970929	NM_001164388	RAPGEF6	-	overlap-inside	antisense	692	Intron_11	--	--	0	1	0	0	0	1	0	0	0	0	0	0	0
chr5	130836410	130837102	693	439	26	114.26	10.58	86.67	chr5	130759613	130970929	NM_001164386	RAPGEF6	-	overlap-inside	antisense	692	Intron_11	--	--	0	1	0	0	0	1	0	0	0	0	0	0	0
chr5	131200801	131201346	546	300	18	59.46	7.2	95.87	chr5	131142683	131281391	NM_001278059	MEIKIN	-	overlap-inside	antisense	545	Intron_9	--	--	0	1	0	0	0	1	0	0	0	0	0	0	0
chr5	131200801	131201346	546	300	18	59.46	7.2	95.87	chr5	131142683	131281391	NM_001303622	MEIKIN	-	overlap-inside	antisense	545	Intron_9	--	--	0	1	0	0	0	1	0	0	0	0	0	0	0
chr5	131933670	131934572	903	316	36	69.67	5	100	chr5	131892615	131980313	NM_005732	RAD50	+	overlap-inside	antisense	902	Intron_13	--	--	0	1	0	0	0	1	0	0	0	0	0	0	0
chr5	132048475	132048935	461	216	28	51.3	4.7	97.3	chr5	132028318	132073270	NM_001300792	KIF3A	-	overlap-inside	antisense	460	Intron_8	--	--	0	1	0	0	0	1	0	0	0	0	0	0	0
chr5	132048475	132048935	461	216	28	51.3	4.7	97.3	chr5	132028318	132073270	NM_001300791	KIF3A	-	overlap-inside	antisense	460	Intron_8	--	--	0	1	0	0	0	1	0	0	0	0	0	0	0
chr5	132048475	132048935	461	216	28	51.3	4.7	97.3	chr5	132028318	132073270	NM_007054	KIF3A	-	overlap-inside	antisense	460	Intron_8	--	--	0	1	0	0	0	1	0	0	0	0	0	0	0
chr5	132541910	132542564	655	266	21	56.93	6.9	100	chr5	132532151	132948223	NM_015082	FSTL4	-	overlap-inside	antisense	654	Intron_14	--	--	0	1	0	0	0	1	0	0	0	0	0	0	0
chr5	133176094	133176455	362	181	16	56.97	6.89	100	chr5	133291197	133304406	NM_020199	C5orf15	-	downstream	antisense	114743	--	--	--	0	0	0	0	0	0	0	0	1	0	0	0	0
chr5	133508221	133509285	1065	878	45	50.1	3.07	87.2	chr5	133492081	133512724	NM_170679	SKP1	-	overlap-inside	antisense	1064	Intron_2	--	--	0	1	0	0	0	1	0	0	0	0	0	0	0
chr5	133508221	133509285	1065	878	45	50.1	3.07	87.2	chr5	133492081	133512724	NM_006930	SKP1	-	overlap-inside	antisense	1064	Intron_2	--	--	0	1	0	0	0	1	0	0	0	0	0	0	0
chr5	134253777	134254314	538	199	20	53.8	5.86	93.92	chr5	134240809	134298336	NM_032151	PCBD2	+	overlap-inside	antisense	537	Intron_2	--	--	0	1	0	0	0	1	0	0	0	0	0	0	0
chr5	134958584	134959248	665	510	18	52.16	7.19	99.53	chr5	134984371	134989624	NR_027127	LOC340074	-	downstream	antisense	25124	--	--	--	0	0	0	0	0	0	0	0	1	0	0	0	0
chr5	135080065	135080891	827	645	25	55.13	5.5	94.33	chr5	135170364	135224326	NM_145282	SLC25A48	+	upstream	antisense	89474	--	--	--	0	0	0	0	0	0	0	0	1	0	0	0	1
chr5	136451617	136452207	591	177	18	69.85	10.58	100	chr5	136310986	136835018	NM_004598	SPOCK1	-	overlap-inside	antisense	590	Intron_4	--	--	0	1	0	0	0	1	0	0	0	0	0	0	0
chr5	137609631	137610561	931	522	30	57.23	3.99	100	chr5	137588068	137610253	NM_001496	GFRA3	-	overlap-5end	antisense	622	upstream-Intron_1.f	--	--	1	1	1	1	1	1	0	0	0	6	6	6	6
chr5	138326078	138327030	953	411	29	58.02	3.91	100	chr5	138282409	138534065	NM_001037633	SIL1	-	overlap-inside	antisense	952	Intron_8	--	--	0	1	0	0	0	1	0	0	0	0	0	0	0
chr5	138326078	138327030	953	411	29	58.02	3.91	100	chr5	138282409	138534065	NM_022464	SIL1	-	overlap-inside	antisense	952	Intron_7	--	--	0	1	0	0	0	1	0	0	0	0	0	0	0
chr5	138414140	138414425	286	143	13	71.89	6.4	100	chr5	138282409	138534065	NM_001037633	SIL1	-	overlap-inside	antisense	285	Intron_4	--	--	0	1	0	0	0	1	0	0	0	0	0	0	0
chr5	138414140	138414425	286	143	13	71.89	6.4	100	chr5	138282409	138534065	NM_022464	SIL1	-	overlap-inside	antisense	285	Intron_3	--	--	0	1	0	0	0	1	0	0	0	0	0	0	0
chr5	139182678	139183774	1097	280	36	60.26	5.54	99.4	chr5	139175405	139224048	NM_032289	PSD2	+	overlap-inside	antisense	1096	Intron_1.f	--	--	0	1	0	0	0	1	0	0	0	0	0	0	3
chr5	139456793	139457303	511	312	16	50.08	5.95	87.17	chr5	139482506	139487597	NR_102741	LINC01024	-	downstream	antisense	25204	--	--	--	0	0	0	0	0	0	0	0	1	0	0	0	0
chr5	139456793	139457303	511	312	16	50.08	5.95	87.17	chr5	139482506	139487597	NR_102739	LINC01024	-	downstream	antisense	25204	--	--	--	0	0	0	0	0	0	0	0	1	0	0	0	0
chr5	139456793	139457303	511	312	16	50.08	5.95	87.17	chr5	139482506	139487597	NR_102740	LINC01024	-	downstream	antisense	25204	--	--	--	0	0	0	0	0	0	0	0	1	0	0	0	0
chr5	139719697	139720232	536	342	21	56.92	6.05	100	chr5	139712427	139726188	NM_001945	HBEGF	-	overlap-inside	antisense	535	Intron_3	--	--	0	1	0	0	0	1	0	0	0	0	0	0	0
chr5	139926336	139927714	1379	362	43	65.7	4.88	100	chr5	139927250	139929163	NM_003732	EIF4EBP3	+	overlap-5end	antisense	464	upstream-Intron_1.f	--	--	1	1	1	1	1	1	0	0	0	1	1	1	2
chr5	139926336	139927714	1379	362	43	65.7	4.88	100	chr5	139929651	139937678	NR_045586	SRA1	-	downstream	antisense	-1937	downstream	--	--	0	0	0	0	0	0	0	1	0	1	1	1	2
chr5	139926336	139927714	1379	362	43	65.7	4.88	100	chr5	139929651	139937678	NM_001035235	SRA1	-	downstream	antisense	-1937	downstream	--	--	0	0	0	0	0	0	0	1	0	1	1	1	2
chr5	139926336	139927714	1379	362	43	65.7	4.88	100	chr5	139929651	139937041	NR_045587	SRA1	-	downstream	antisense	-1937	downstream	--	--	0	0	0	0	0	0	0	1	0	1	1	1	2
chr5	139926336	139927714	1379	362	43	65.7	4.88	100	chr5	139929651	139937041	NM_001253764	SRA1	-	downstream	antisense	-1937	downstream	--	--	0	0	0	0	0	0	0	1	0	1	1	1	2
chr5	139926336	139927714	1379	362	43	65.7	4.88	100	chr5	139781398	139929163	NM_020690	ANKHD1-EIF4EBP3	+	overlap-inside	antisense	1378	Intron_34	--	--	0	1	0	0	0	1	0	0	0	1	1	1	2
chr5	140249635	140251107	1473	1273	59	63.44	4.02	100	chr5	140247097	140251185	NM_031861	PCDHA11	+	overlap-inside	antisense	1472	Exon_1.u	code	--	0	1	1	0	1	0	0	0	0	0	0	0	0
chr5	140249635	140251107	1473	1273	59	63.44	4.02	100	chr5	140227356	140391929	NM_031857	PCDHA9	+	overlap-inside	antisense	1472	Intron_1.f	--	--	0	1	0	0	0	1	0	0	0	0	0	0	0
chr5	140249635	140251107	1473	1273	59	63.44	4.02	100	chr5	140220906	140391929	NM_018911	PCDHA8	+	overlap-inside	antisense	1472	Intron_1.f	--	--	0	1	0	0	0	1	0	0	0	0	0	0	0
chr5	140249635	140251107	1473	1273	59	63.44	4.02	100	chr5	140207506	140391929	NM_018909	PCDHA6	+	overlap-inside	antisense	1472	Intron_1.f	--	--	0	1	0	0	0	1	0	0	0	0	0	0	0
chr5	140249635	140251107	1473	1273	59	63.44	4.02	100	chr5	140213968	140391929	NM_018910	PCDHA7	+	overlap-inside	antisense	1472	Intron_1.f	--	--	0	1	0	0	0	1	0	0	0	0	0	0	0
chr5	140249635	140251107	1473	1273	59	63.44	4.02	100	chr5	140174443	140391929	NM_018905	PCDHA2	+	overlap-inside	antisense	1472	Intron_1.f	--	--	0	1	0	0	0	1	0	0	0	0	0	0	0
chr5	140249635	140251107	1473	1273	59	63.44	4.02	100	chr5	140165720	140391929	NM_018900	PCDHA1	+	overlap-inside	antisense	1472	Intron_1.f	--	--	0	1	0	0	0	1	0	0	0	0	0	0	0
chr5	140249635	140251107	1473	1273	59	63.44	4.02	100	chr5	140235467	140391929	NM_018901	PCDHA10	+	overlap-inside	antisense	1472	Intron_1.f	--	--	0	1	0	0	0	1	0	0	0	0	0	0	0
chr5	140249635	140251107	1473	1273	59	63.44	4.02	100	chr5	140186658	140391929	NM_018907	PCDHA4	+	overlap-inside	antisense	1472	Intron_1.f	--	--	0	1	0	0	0	1	0	0	0	0	0	0	0
chr5	140249635	140251107	1473	1273	59	63.44	4.02	100	chr5	140180782	140391929	NM_018906	PCDHA3	+	overlap-inside	antisense	1472	Intron_1.f	--	--	0	1	0	0	0	1	0	0	0	0	0	0	0
chr5	140249635	140251107	1473	1273	59	63.44	4.02	100	chr5	140201360	140391929	NM_018908	PCDHA5	+	overlap-inside	antisense	1472	Intron_1.f	--	--	0	1	0	0	0	1	0	0	0	0	0	0	0
chr5	140249635	140251107	1473	1273	59	63.44	4.02	100	chr5	140165720	140391929	NM_031411	PCDHA1	+	overlap-inside	antisense	1472	Intron_1.f	--	--	0	1	0	0	0	1	0	0	0	0	0	0	0
chr5	140249635	140251107	1473	1273	59	63.44	4.02	100	chr5	140207506	140391929	NM_031849	PCDHA6	+	overlap-inside	antisense	1472	Intron_1.f	--	--	0	1	0	0	0	1	0	0	0	0	0	0	0
chr5	140249635	140251107	1473	1273	59	63.44	4.02	100	chr5	140235467	140391929	NM_031860	PCDHA10	+	overlap-inside	antisense	1472	Intron_1.f	--	--	0	1	0	0	0	1	0	0	0	0	0	0	0
chr5	140249635	140251107	1473	1273	59	63.44	4.02	100	chr5	140247097	140391929	NM_018902	PCDHA11	+	overlap-inside	antisense	1472	Exon_1.f-Intron_1.f	code	--	0	1	1	0	1	1	0	0	0	0	0	0	0
chr5	140829433	140830694	1262	347	38	55.19	4.85	94.41	chr5	140787769	140892546	NM_018926	PCDHGB6	+	overlap-inside	antisense	1261	Intron_1.f	--	--	0	1	0	0	0	1	0	0	0	0	0	0	0
chr5	140829433	140830694	1262	347	38	55.19	4.85	94.41	chr5	140782519	140892546	NM_018921	PCDHGA9	+	overlap-inside	antisense	1261	Intron_1.f	--	--	0	1	0	0	0	1	0	0	0	0	0	0	0
chr5	140829433	140830694	1262	347	38	55.19	4.85	94.41	chr5	140771482	140892546	NM_032088	PCDHGA8	+	overlap-inside	antisense	1261	Intron_1.f	--	--	0	1	0	0	0	1	0	0	0	0	0	0	0
chr5	140829433	140830694	1262	347	38	55.19	4.85	94.41	chr5	140810157	140892546	NM_003735	PCDHGA12	+	overlap-inside	antisense	1261	Intron_1.f	--	--	0	1	0	0	0	1	0	0	0	0	0	0	0
chr5	140829433	140830694	1262	347	38	55.19	4.85	94.41	chr5	140800536	140892546	NM_032092	PCDHGA11	+	overlap-inside	antisense	1261	Intron_1.f	--	--	0	1	0	0	0	1	0	0	0	0	0	0	0
chr5	140829433	140830694	1262	347	38	55.19	4.85	94.41	chr5	140797259	140892548	NM_018927	PCDHGB7	+	overlap-inside	antisense	1261	Intron_1.f	--	--	0	1	0	0	0	1	0	0	0	0	0	0	0
chr5	140829433	140830694	1262	347	38	55.19	4.85	94.41	chr5	140792742	140892546	NM_018913	PCDHGA10	+	overlap-inside	antisense	1261	Intron_1.f	--	--	0	1	0	0	0	1	0	0	0	0	0	0	0
chr5	140829433	140830694	1262	347	38	55.19	4.85	94.41	chr5	140800536	140892546	NM_018914	PCDHGA11	+	overlap-inside	antisense	1261	Intron_1.f	--	--	0	1	0	0	0	1	0	0	0	0	0	0	0
chr5	140829433	140830694	1262	347	38	55.19	4.85	94.41	chr5	140777694	140892546	NM_018925	PCDHGB5	+	overlap-inside	antisense	1261	Intron_1.f	--	--	0	1	0	0	0	1	0	0	0	0	0	0	0
chr5	140829433	140830694	1262	347	38	55.19	4.85	94.41	chr5	140753650	140892546	NM_018919	PCDHGA6	+	overlap-inside	antisense	1261	Intron_1.f	--	--	0	1	0	0	0	1	0	0	0	0	0	0	0
chr5	140829433	140830694	1262	347	38	55.19	4.85	94.41	chr5	140743897	140892546	NM_018918	PCDHGA5	+	overlap-inside	antisense	1261	Intron_1.f	--	--	0	1	0	0	0	1	0	0	0	0	0	0	0
chr5	140829433	140830694	1262	347	38	55.19	4.85	94.41	chr5	140767451	140892546	NM_003736	PCDHGB4	+	overlap-inside	antisense	1261	Intron_1.f	--	--	0	1	0	0	0	1	0	0	0	0	0	0	0
chr5	140829433	140830694	1262	347	38	55.19	4.85	94.41	chr5	140710251	140892546	NM_018912	PCDHGA1	+	overlap-inside	antisense	1261	Intron_1.f	--	--	0	1	0	0	0	1	0	0	0	0	0	0	0
chr5	140829433	140830694	1262	347	38	55.19	4.85	94.41	chr5	140723600	140892546	NM_018916	PCDHGA3	+	overlap-inside	antisense	1261	Intron_1.f	--	--	0	1	0	0	0	1	0	0	0	0	0	0	0
chr5	140829433	140830694	1262	347	38	55.19	4.85	94.41	chr5	140739702	140892546	NM_018923	PCDHGB2	+	overlap-inside	antisense	1261	Intron_1.f	--	--	0	1	0	0	0	1	0	0	0	0	0	0	0
chr5	140829433	140830694	1262	347	38	55.19	4.85	94.41	chr5	140762305	140892546	NM_018920	PCDHGA7	+	overlap-inside	antisense	1261	Intron_1.f	--	--	0	1	0	0	0	1	0	0	0	0	0	0	0
chr5	140829433	140830694	1262	347	38	55.19	4.85	94.41	chr5	140734591	140892546	NM_018917	PCDHGA4	+	overlap-inside	antisense	1261	Intron_1.f	--	--	0	1	0	0	0	1	0	0	0	0	0	0	0
chr5	140829433	140830694	1262	347	38	55.19	4.85	94.41	chr5	140729827	140892546	NM_018922	PCDHGB1	+	overlap-inside	antisense	1261	Intron_1.f	--	--	0	1	0	0	0	1	0	0	0	0	0	0	0
chr5	140829433	140830694	1262	347	38	55.19	4.85	94.41	chr5	140718326	140892546	NM_018915	PCDHGA2	+	overlap-inside	antisense	1261	Intron_1.f	--	--	0	1	0	0	0	1	0	0	0	0	0	0	0
chr5	140829433	140830694	1262	347	38	55.19	4.85	94.41	chr5	140749830	140892548	NM_018924	PCDHGB3	+	overlap-inside	antisense	1261	Intron_1.f	--	--	0	1	0	0	0	1	0	0	0	0	0	0	0
chr5	141094694	141095720	1027	506	30	57.77	5.76	100	chr5	141032967	141061800	NM_022481	ARAP3	-	upstream	antisense	-32895	--	--	--	0	0	0	0	0	0	0	0	1	0	0	0	0
chr5	141643973	141644818	846	399	27	59.59	7.47	96.04	chr5	141689991	141704620	NM_030964	SPRY4	-	downstream	antisense	45174	--	--	--	0	0	0	0	0	0	0	0	1	0	0	0	1
chr5	141643973	141644818	846	399	27	59.59	7.47	96.04	chr5	141689991	141703982	NM_001293290	SPRY4	-	downstream	antisense	45174	--	--	--	0	0	0	0	0	0	0	0	1	0	0	0	1
chr5	141643973	141644818	846	399	27	59.59	7.47	96.04	chr5	141689991	141703982	NM_001293289	SPRY4	-	downstream	antisense	45174	--	--	--	0	0	0	0	0	0	0	0	1	0	0	0	1
chr5	141643973	141644818	846	399	27	59.59	7.47	96.04	chr5	141689991	141704620	NM_001127496	SPRY4	-	downstream	antisense	45174	--	--	--	0	0	0	0	0	0	0	0	1	0	0	0	1
chr5	142297638	142298148	511	278	17	58.73	6.8	95.51	chr5	142150291	142608572	NM_001135608	ARHGAP26	+	overlap-inside	antisense	510	Intron_10	--	--	0	1	0	0	0	1	0	0	0	0	0	0	0
chr5	142297638	142298148	511	278	17	58.73	6.8	95.51	chr5	142150291	142608572	NM_015071	ARHGAP26	+	overlap-inside	antisense	510	Intron_10	--	--	0	1	0	0	0	1	0	0	0	0	0	0	0
chr5	142578945	142579503	559	352	16	52.65	7.44	100	chr5	142150291	142608572	NM_001135608	ARHGAP26	+	overlap-inside	antisense	558	Intron_20	--	--	0	1	0	0	0	1	0	0	0	0	0	0	0
chr5	142578945	142579503	559	352	16	52.65	7.44	100	chr5	142150291	142608572	NM_015071	ARHGAP26	+	overlap-inside	antisense	558	Intron_20	--	--	0	1	0	0	0	1	0	0	0	0	0	0	0
chr5	142834203	142834782	580	152	15	51.66	5.64	98.46	chr5	142657495	142815077	NM_001018074	NR3C1	-	upstream	antisense	-19127	--	--	--	0	0	0	0	0	0	0	0	1	0	0	0	0
chr5	142834203	142834782	580	152	15	51.66	5.64	98.46	chr5	142657495	142815077	NM_001018077	NR3C1	-	upstream	antisense	-19127	--	--	--	0	0	0	0	0	0	0	0	1	0	0	0	0
chr5	142834203	142834782	580	152	15	51.66	5.64	98.46	chr5	142657495	142815077	NM_001018075	NR3C1	-	upstream	antisense	-19127	--	--	--	0	0	0	0	0	0	0	0	1	0	0	0	0
chr5	142883489	142883857	369	184	13	51.33	7.09	97.95	chr5	142657495	142815077	NM_001018074	NR3C1	-	upstream	antisense	-68413	--	--	--	0	0	0	0	0	0	0	0	1	0	0	0	0
chr5	142883489	142883857	369	184	13	51.33	7.09	97.95	chr5	142657495	142815077	NM_001018077	NR3C1	-	upstream	antisense	-68413	--	--	--	0	0	0	0	0	0	0	0	1	0	0	0	0
chr5	142883489	142883857	369	184	13	51.33	7.09	97.95	chr5	142657495	142815077	NM_001018075	NR3C1	-	upstream	antisense	-68413	--	--	--	0	0	0	0	0	0	0	0	1	0	0	0	0
chr5	143015110	143015675	566	295	20	62.56	6.02	100	chr5	143059424	143059536	NR_049829	MIR5197	+	upstream	antisense	43750	--	--	--	0	0	0	0	0	0	0	0	1	0	0	0	0
chr5	143082920	143083691	772	522	20	57.33	5.7	100	chr5	143059424	143059536	NR_049829	MIR5197	+	downstream	antisense	-23385	--	--	--	0	0	0	0	0	0	0	0	1	0	0	0	0
chr5	143368867	143369341	475	283	23	124.95	13.34	57.14	chr5	143537722	143550278	NM_030799	YIPF5	-	downstream	antisense	168382	--	--	--	0	0	0	0	0	0	0	0	1	0	0	0	0
chr5	143368867	143369341	475	283	23	124.95	13.34	57.14	chr5	143537722	143550278	NM_001024947	YIPF5	-	downstream	antisense	168382	--	--	--	0	0	0	0	0	0	0	0	1	0	0	0	0
chr5	143368867	143369341	475	283	23	124.95	13.34	57.14	chr5	143537722	143550278	NM_001271732	YIPF5	-	downstream	antisense	168382	--	--	--	0	0	0	0	0	0	0	0	1	0	0	0	0
chr5	143695979	143696641	663	306	20	50.88	5.91	92.48	chr5	143550436	143856944	NM_020768	KCTD16	+	overlap-inside	antisense	662	Intron_3.l	--	--	0	1	0	0	0	1	0	0	0	0	0	0	0
chr5	144226172	144226781	610	391	16	55.04	6.35	93.11	chr5	143550436	143856944	NM_020768	KCTD16	+	downstream	antisense	-369229	--	--	--	0	0	0	0	0	0	0	0	1	0	0	0	0
chr5	145151052	145151519	468	170	14	55.44	6.92	96.48	chr5	145135906	145214932	NM_205846	PRELID2	-	overlap-inside	antisense	467	Intron_5	--	--	0	1	0	0	0	1	0	0	0	0	0	0	0
chr5	145151052	145151519	468	170	14	55.44	6.92	96.48	chr5	145135906	145214932	NM_138492	PRELID2	-	overlap-inside	antisense	467	Intron_6	--	--	0	1	0	0	0	1	0	0	0	0	0	0	0
chr5	145151052	145151519	468	170	14	55.44	6.92	96.48	chr5	145135906	145214932	NM_182960	PRELID2	-	overlap-inside	antisense	467	Intron_6	--	--	0	1	0	0	0	1	0	0	0	0	0	0	0
chr5	145778611	145779151	541	344	22	50.33	5.14	87.35	chr5	145826872	145891069	NM_001040006	TCERG1	+	upstream	antisense	47722	--	--	--	0	0	0	0	0	0	0	0	1	0	0	0	1
chr5	145778611	145779151	541	344	22	50.33	5.14	87.35	chr5	145826872	145891069	NM_006706	TCERG1	+	upstream	antisense	47722	--	--	--	0	0	0	0	0	0	0	0	1	0	0	0	1
chr5	146028969	146029399	431	242	18	84.17	9.55	100	chr5	145969067	146435700	NM_181676	PPP2R2B	-	overlap-inside	antisense	430	Intron_5	--	--	0	1	0	0	0	1	0	0	0	0	0	0	0
chr5	146028969	146029399	431	242	18	84.17	9.55	100	chr5	145969066	146258348	NM_001271948	PPP2R2B	-	overlap-inside	antisense	430	Intron_6	--	--	0	1	0	0	0	1	0	0	0	0	0	0	0
chr5	146028969	146029399	431	242	18	84.17	9.55	100	chr5	145969067	146461033	NM_181678	PPP2R2B	-	overlap-inside	antisense	430	Intron_7	--	--	0	1	0	0	0	1	0	0	0	0	0	0	0
chr5	146028969	146029399	431	242	18	84.17	9.55	100	chr5	145969066	146258348	NM_181675	PPP2R2B	-	overlap-inside	antisense	430	Intron_6	--	--	0	1	0	0	0	1	0	0	0	0	0	0	0
chr5	146028969	146029399	431	242	18	84.17	9.55	100	chr5	145969067	146461033	NM_181677	PPP2R2B	-	overlap-inside	antisense	430	Intron_7	--	--	0	1	0	0	0	1	0	0	0	0	0	0	0
chr5	146028969	146029399	431	242	18	84.17	9.55	100	chr5	145969066	146258490	NR_073527	PPP2R2B	-	overlap-inside	antisense	430	Intron_6	--	--	0	1	0	0	0	1	0	0	0	0	0	0	0
chr5	146028969	146029399	431	242	18	84.17	9.55	100	chr5	145969067	146435700	NM_181674	PPP2R2B	-	overlap-inside	antisense	430	Intron_6	--	--	0	1	0	0	0	1	0	0	0	0	0	0	0
chr5	146028969	146029399	431	242	18	84.17	9.55	100	chr5	145969066	146461083	NM_001271900	PPP2R2B	-	overlap-inside	antisense	430	Intron_7	--	--	0	1	0	0	0	1	0	0	0	0	0	0	0
chr5	146028969	146029399	431	242	18	84.17	9.55	100	chr5	145969066	146461083	NM_001271899	PPP2R2B	-	overlap-inside	antisense	430	Intron_6	--	--	0	1	0	0	0	1	0	0	0	0	0	0	0
chr5	146028969	146029399	431	242	18	84.17	9.55	100	chr5	145969066	146258348	NR_073526	PPP2R2B	-	overlap-inside	antisense	430	Intron_5	--	--	0	1	0	0	0	1	0	0	0	0	0	0	0
chr5	146322082	146322992	911	456	21	58.95	12.7	100	chr5	145969067	146435700	NM_181676	PPP2R2B	-	overlap-inside	antisense	910	Intron_1.f	--	--	0	1	0	0	0	1	0	0	0	0	0	0	0
chr5	146322082	146322992	911	456	21	58.95	12.7	100	chr5	145969067	146461033	NM_181678	PPP2R2B	-	overlap-inside	antisense	910	Intron_2	--	--	0	1	0	0	0	1	0	0	0	0	0	0	0
chr5	146322082	146322992	911	456	21	58.95	12.7	100	chr5	145969067	146461033	NM_181677	PPP2R2B	-	overlap-inside	antisense	910	Intron_3	--	--	0	1	0	0	0	1	0	0	0	0	0	0	0
chr5	146322082	146322992	911	456	21	58.95	12.7	100	chr5	145969067	146435700	NM_181674	PPP2R2B	-	overlap-inside	antisense	910	Intron_1.f	--	--	0	1	0	0	0	1	0	0	0	0	0	0	0
chr5	146322082	146322992	911	456	21	58.95	12.7	100	chr5	145969066	146461083	NM_001271900	PPP2R2B	-	overlap-inside	antisense	910	Intron_2	--	--	0	1	0	0	0	1	0	0	0	0	0	0	0
chr5	146322082	146322992	911	456	21	58.95	12.7	100	chr5	145969066	146461083	NM_001271899	PPP2R2B	-	overlap-inside	antisense	910	Intron_2	--	--	0	1	0	0	0	1	0	0	0	0	0	0	0
chr5	146488059	146488478	420	236	17	76.64	9.31	100	chr5	145969066	146461083	NM_001271900	PPP2R2B	-	upstream	antisense	-26977	--	--	--	0	0	0	0	0	0	0	0	1	0	0	0	0
chr5	146488059	146488478	420	236	17	76.64	9.31	100	chr5	145969066	146461083	NM_001271899	PPP2R2B	-	upstream	antisense	-26977	--	--	--	0	0	0	0	0	0	0	0	1	0	0	0	0
chr5	147627723	147628215	493	301	19	56.78	6.99	100	chr5	147647869	147763413	NR_105057	LOC102546294	-	downstream	antisense	19655	--	--	--	0	0	0	0	0	0	0	0	1	0	0	0	0
chr5	147854160	147854697	538	348	15	55.69	9.17	99.72	chr5	147856198	148016624	NM_001040172	HTR4	-	downstream	antisense	-1501	downstream	--	--	0	0	0	0	0	0	0	1	0	0	0	0	0
chr5	147854160	147854697	538	348	15	55.69	9.17	99.72	chr5	147830594	148016624	NM_199453	HTR4	-	overlap-inside	antisense	537	Intron_5	--	--	0	1	0	0	0	1	0	0	0	0	0	0	0
chr5	147854160	147854697	538	348	15	55.69	9.17	99.72	chr5	147830594	148016624	NM_001040169	HTR4	-	overlap-inside	antisense	537	Intron_5.l	--	--	0	1	0	0	0	1	0	0	0	0	0	0	0
chr5	150479100	150480273	1174	732	39	54.17	3.97	94.9	chr5	150480266	150521216	NM_001193544	ANXA6	-	overlap-3end	antisense	7	Exon_25.l-downstream	--	3'UTR	0	1	0	0	1	0	1	1	0	0	0	1	4
chr5	150479100	150480273	1174	732	39	54.17	3.97	94.9	chr5	150480266	150537443	NM_001155	ANXA6	-	overlap-3end	antisense	7	Exon_26.l-downstream	--	3'UTR	0	1	0	0	1	0	1	1	0	0	0	1	4
chr5	152298799	152299410	612	446	16	54.85	6.35	92.67	chr5	151998524	152351909	NR_109877	LINC01470	-	overlap-inside	antisense	611	Intron_2	--	--	0	1	0	0	0	1	0	0	0	0	0	0	0
chr5	152339480	152340179	700	194	22	61.11	7.76	100	chr5	151998524	152351909	NR_109877	LINC01470	-	overlap-inside	antisense	699	Intron_2	--	--	0	1	0	0	0	1	0	0	0	0	0	0	0
chr5	152910562	152911002	441	294	13	52.7	8.47	100	chr5	152871731	153193429	NM_001258021	GRIA1	+	overlap-inside	antisense	440	Intron_2	--	--	0	1	0	0	0	1	0	0	0	0	0	0	0
chr5	152910562	152911002	441	294	13	52.7	8.47	100	chr5	152870083	153193429	NM_001258019	GRIA1	+	overlap-inside	antisense	440	Intron_2	--	--	0	1	0	0	0	1	0	0	0	0	0	0	0
chr5	152910562	152911002	441	294	13	52.7	8.47	100	chr5	152870083	153193429	NM_001258020	GRIA1	+	overlap-inside	antisense	440	Intron_3	--	--	0	1	0	0	0	1	0	0	0	0	0	0	0
chr5	152910562	152911002	441	294	13	52.7	8.47	100	chr5	152870083	153193429	NM_000827	GRIA1	+	overlap-inside	antisense	440	Intron_2	--	--	0	1	0	0	0	1	0	0	0	0	0	0	0
chr5	152910562	152911002	441	294	13	52.7	8.47	100	chr5	152870856	153193429	NM_001258023	GRIA1	+	overlap-inside	antisense	440	Intron_2	--	--	0	1	0	0	0	1	0	0	0	0	0	0	0
chr5	152910562	152911002	441	294	13	52.7	8.47	100	chr5	152871731	153193429	NM_001258022	GRIA1	+	overlap-inside	antisense	440	Intron_2	--	--	0	1	0	0	0	1	0	0	0	0	0	0	0
chr5	152910562	152911002	441	294	13	52.7	8.47	100	chr5	152870083	153193429	NR_047578	GRIA1	+	overlap-inside	antisense	440	Intron_1.f	--	--	0	1	0	0	0	1	0	0	0	0	0	0	0
chr5	152910562	152911002	441	294	13	52.7	8.47	100	chr5	152870083	153193429	NM_001114183	GRIA1	+	overlap-inside	antisense	440	Intron_2	--	--	0	1	0	0	0	1	0	0	0	0	0	0	0
chr5	153711392	153712174	783	278	21	55.73	6.36	99.79	chr5	153570294	153800543	NM_198321	GALNT10	+	overlap-inside	antisense	782	Intron_4	--	--	0	1	0	0	0	1	0	0	0	0	0	0	0
chr5	153826096	153827026	931	442	26	59.96	5.68	97.49	chr5	153825516	153840613	NM_001131063	SAP30L	+	overlap-inside	antisense	930	Exon_1.f-Intron_1.f	--	5'UTR	0	1	1	1	1	1	0	0	0	7	7	9	11
chr5	153826096	153827026	931	442	26	59.96	5.68	97.49	chr5	153769328	153825382	NR_037897	SAP30L-AS1	-	upstream	antisense	-714	upstream	--	--	1	0	0	0	0	0	0	0	0	7	7	9	11
chr5	153826096	153827026	931	442	26	59.96	5.68	97.49	chr5	153825516	153840613	NM_001131062	SAP30L	+	overlap-inside	antisense	930	Exon_1.f-Intron_1.f	--	5'UTR	0	1	1	1	1	1	0	0	0	7	7	9	11
chr5	153826096	153827026	931	442	26	59.96	5.68	97.49	chr5	153825516	153840613	NR_024084	SAP30L	+	overlap-inside	antisense	930	Exon_1.f-Intron_1.f	--	--	0	1	0	0	1	1	0	0	0	7	7	9	11
chr5	153826096	153827026	931	442	26	59.96	5.68	97.49	chr5	153825516	153840613	NM_024632	SAP30L	+	overlap-inside	antisense	930	Exon_1.f-Intron_1.f	--	5'UTR	0	1	1	1	1	1	0	0	0	7	7	9	11
chr5	154108299	154108864	566	373	18	51.21	8.03	92.93	chr5	154092461	154197167	NM_015315	LARP1	+	overlap-inside	antisense	565	Intron_1.f	--	--	0	1	0	0	0	1	0	0	0	0	0	0	0
chr5	154160294	154161216	923	354	33	56.73	5.8	100	chr5	154092461	154197167	NM_015315	LARP1	+	overlap-inside	antisense	922	Intron_1.f	--	--	0	1	0	0	0	1	0	0	0	0	0	0	0
chr5	154304128	154304458	331	165	16	58.95	5.87	100	chr5	154266975	154317776	NM_015465	GEMIN5	-	overlap-inside	antisense	330	Intron_8	--	--	0	1	0	0	0	1	0	0	0	0	0	0	0
chr5	154304128	154304458	331	165	16	58.95	5.87	100	chr5	154266975	154317776	NM_001252156	GEMIN5	-	overlap-inside	antisense	330	Intron_8	--	--	0	1	0	0	0	1	0	0	0	0	0	0	0
chr5	154577562	154577991	430	195	13	53.93	8.47	94.22	chr5	154393259	154397685	NM_001099293	KIF4B	+	downstream	antisense	-179878	--	--	--	0	0	0	0	0	0	0	0	1	0	0	0	0
chr5	155015314	155015792	479	292	15	62.08	9.17	100	chr5	154393259	154397685	NM_001099293	KIF4B	+	downstream	antisense	-617630	--	--	--	0	0	0	0	0	0	0	0	1	0	0	0	0
chr5	155109010	155109676	667	429	18	62.06	6.35	100	chr5	155753766	156194798	NM_000337	SGCD	+	upstream	antisense	644091	--	--	--	0	0	0	0	0	0	0	0	1	0	0	1	4
chr5	155109010	155109676	667	429	18	62.06	6.35	100	chr5	155753766	156185070	NM_172244	SGCD	+	upstream	antisense	644091	--	--	--	0	0	0	0	0	0	0	0	1	0	0	1	4
chr5	155109010	155109676	667	429	18	62.06	6.35	100	chr5	155753766	156194798	NM_001128209	SGCD	+	upstream	antisense	644091	--	--	--	0	0	0	0	0	0	0	0	1	0	0	1	4
chr5	155657908	155658669	762	487	23	66.68	8.45	100	chr5	155753766	156194798	NM_000337	SGCD	+	upstream	antisense	95098	--	--	--	0	0	0	0	0	0	0	0	1	0	0	0	0
chr5	155657908	155658669	762	487	23	66.68	8.45	100	chr5	155753766	156185070	NM_172244	SGCD	+	upstream	antisense	95098	--	--	--	0	0	0	0	0	0	0	0	1	0	0	0	0
chr5	155657908	155658669	762	487	23	66.68	8.45	100	chr5	155753766	156194798	NM_001128209	SGCD	+	upstream	antisense	95098	--	--	--	0	0	0	0	0	0	0	0	1	0	0	0	0
chr5	156409261	156410082	822	404	20	50.53	8.5	90.1	chr5	156346292	156390266	NM_001146726	TIMD4	-	upstream	antisense	-18996	--	--	--	0	0	0	0	0	0	0	0	1	0	0	0	0
chr5	156409261	156410082	822	404	20	50.53	8.5	90.1	chr5	156346292	156390266	NM_138379	TIMD4	-	upstream	antisense	-18996	--	--	--	0	0	0	0	0	0	0	0	1	0	0	0	0
chr5	157046838	157047470	633	440	18	51.21	8.42	95.58	chr5	157052686	157079428	NM_178424	SOX30	-	downstream	antisense	5217	--	--	--	0	0	0	0	0	0	0	0	1	0	0	0	0
chr5	157046838	157047470	633	440	18	51.21	8.42	95.58	chr5	157052686	157079428	NM_007017	SOX30	-	downstream	antisense	5217	--	--	--	0	0	0	0	0	0	0	0	1	0	0	0	0
chr5	157107718	157108471	754	505	24	60.32	6.21	99.62	chr5	157098560	157107162	NM_001145132	C5orf52	+	downstream	antisense	-556	downstream	--	--	0	0	0	0	0	0	0	1	0	0	0	0	0
chr5	157717499	157717933	435	245	13	53.36	8.47	96.67	chr5	157747711	157836781	NR_109888	LOC101927697	-	downstream	antisense	29779	--	--	--	0	0	0	0	0	0	0	0	1	0	0	0	0
chr5	157755365	157756001	637	344	18	51.21	7.91	95.58	chr5	157747711	157836781	NR_109888	LOC101927697	-	overlap-inside	antisense	636	Intron_5	--	--	0	1	0	0	0	1	0	0	0	0	0	0	0
chr5	157893368	157894163	796	437	20	50.53	7.65	90.1	chr5	157747711	157836781	NR_109888	LOC101927697	-	upstream	antisense	-56588	--	--	--	0	0	0	0	0	0	0	0	1	0	0	0	0
chr5	158264787	158265541	755	408	21	55.73	6.69	99.79	chr5	158122922	158526788	NM_024007	EBF1	-	overlap-inside	antisense	754	Intron_7	--	--	0	1	0	0	0	1	0	0	0	0	0	0	0
chr5	158264787	158265541	755	408	21	55.73	6.69	99.79	chr5	158122922	158526788	NM_001290360	EBF1	-	overlap-inside	antisense	754	Intron_7	--	--	0	1	0	0	0	1	0	0	0	0	0	0	0
chr5	158264787	158265541	755	408	21	55.73	6.69	99.79	chr5	158122922	158526788	NM_182708	EBF1	-	overlap-inside	antisense	754	Intron_6	--	--	0	1	0	0	0	1	0	0	0	0	0	0	0
chr5	158786828	158787618	791	333	24	68.16	9.98	100	chr5	158758525	158789842	NR_037889	LOC285626	+	overlap-inside	antisense	790	Intron_4.l	--	--	0	1	0	0	0	1	0	0	0	0	0	0	0
chr5	158987063	158987453	391	195	14	64.77	9.88	100	chr5	158875563	158893284	NR_027110	LOC285627	-	upstream	antisense	-93780	--	--	--	0	0	0	0	0	0	0	0	1	1	1	1	1
chr5	159261022	159261688	667	438	19	68.39	8.47	100	chr5	159203781	159298391	NR_109891	LOC101927766	-	overlap-inside	antisense	666	Intron_2.l	--	--	0	1	0	0	0	1	0	0	0	0	0	0	0
chr5	159413943	159414690	748	465	24	68.72	6.33	100	chr5	159343739	159400017	NM_000679	ADRA1B	+	downstream	antisense	-13927	--	--	--	0	0	0	0	0	0	0	0	1	0	0	0	0
chr5	160442142	160442735	594	189	15	50.4	7.06	89.19	chr5	160358785	160365633	NR_027111	LOC285629	-	upstream	antisense	-76510	--	--	--	0	0	0	0	0	0	0	0	1	0	0	0	0
chr5	161410215	161410761	547	266	19	51.13	7.09	92.56	chr5	161337467	161428202	NR_126372	LINC01202	-	overlap-inside	antisense	546	Intron_1.f	--	--	0	1	0	0	0	1	0	0	0	0	0	0	0
chr5	162716328	162716998	671	407	18	51.21	7.14	95.58	chr5	162864576	162872022	NM_004060	CCNG1	+	upstream	antisense	147579	--	--	--	0	0	0	0	0	0	0	0	1	0	0	0	0
chr5	162716328	162716998	671	407	18	51.21	7.14	95.58	chr5	162864576	162872022	NM_199246	CCNG1	+	upstream	antisense	147579	--	--	--	0	0	0	0	0	0	0	0	1	0	0	0	0
chr5	164216202	164216626	425	228	22	74.69	7.54	100	chr5	163897284	163969989	NR_105065	LOC102546299	+	downstream	antisense	-246214	--	--	--	0	0	0	0	0	0	0	0	1	0	0	0	0
chr5	164418730	164419160	431	232	15	62.26	8.28	100	chr5	163897284	163969989	NR_105065	LOC102546299	+	downstream	antisense	-448742	--	--	--	0	0	0	0	0	0	0	0	1	0	0	0	0
chr5	164982189	164983014	826	632	29	55.63	4.76	99.14	chr5	163897284	163969989	NR_105065	LOC102546299	+	downstream	antisense	-1012201	--	--	--	0	0	0	0	0	0	0	0	1	0	0	0	0
chr5	165320081	165320593	513	250	16	65.04	9.17	100	chr5	166332226	166353375	NR_108020	CTB-7E3.1	-	downstream	antisense	1011634	--	--	--	0	0	0	0	0	0	0	0	1	0	0	0	0
chr5	166117408	166117792	385	192	13	57.47	9.17	100	chr5	166332226	166353375	NR_108020	CTB-7E3.1	-	downstream	antisense	214435	--	--	--	0	0	0	0	0	0	0	0	1	0	0	0	0
chr5	166342134	166342847	714	312	19	63.84	9.88	100	chr5	166332226	166353375	NR_108020	CTB-7E3.1	-	overlap-inside	antisense	713	Intron_1.f	--	--	0	1	0	0	0	1	0	0	0	0	0	0	0
chr5	168130274	168130863	590	174	19	50.28	5.66	87.35	chr5	168088737	168728133	NM_001271946	SLIT3	-	overlap-inside	antisense	589	Intron_26	--	--	0	1	0	0	0	1	0	0	0	0	0	0	0
chr5	168130274	168130863	590	174	19	50.28	5.66	87.35	chr5	168088737	168728133	NM_003062	SLIT3	-	overlap-inside	antisense	589	Intron_26	--	--	0	1	0	0	0	1	0	0	0	0	0	0	0
chr5	168871679	168872251	573	384	15	52.31	8.47	99.65	chr5	169010637	169031781	NM_017785	SPDL1	+	upstream	antisense	138387	--	--	--	0	0	0	0	0	0	0	0	1	0	0	0	0
chr5	169698959	169699279	321	160	15	65.04	6.65	100	chr5	169675087	169724822	NM_005565	LCP2	-	overlap-inside	antisense	320	Intron_6	--	--	0	1	0	0	0	1	0	0	0	0	0	0	0
chr5	171963399	171963908	510	314	20	50.53	5.65	91.73	chr5	171760502	171881527	NM_001017995	SH3PXD2B	-	upstream	antisense	-81873	--	--	--	0	0	0	0	0	0	0	0	1	0	0	0	0
chr5	174253978	174254632	655	196	20	76.23	9.88	100	chr5	174178736	174178790	NR_039777	MIR4634	+	downstream	antisense	-75189	--	--	--	0	0	0	0	0	0	0	0	1	0	0	0	0
chr5	176693842	176694274	433	238	18	54.13	5.64	94.56	chr5	176560832	176727214	NM_022455	NSD1	+	overlap-inside	antisense	432	Intron_14	--	--	0	1	0	0	0	1	0	0	0	0	0	0	0
chr5	176693842	176694274	433	238	18	54.13	5.64	94.56	chr5	176560079	176727214	NM_172349	NSD1	+	overlap-inside	antisense	432	Intron_15	--	--	0	1	0	0	0	1	0	0	0	0	0	0	0
chr5	176775298	176776064	767	298	29	53.97	5.67	94.27	chr5	176758562	176778885	NM_006816	LMAN2	-	overlap-inside	antisense	766	Intron_2	--	--	0	1	0	0	0	1	0	0	0	0	0	0	0
chr5	178031432	178032185	754	351	22	50.33	6.69	87.95	chr5	178029664	178054054	NM_020666	CLK4	-	overlap-inside	antisense	753	Intron_11	--	--	0	1	0	0	0	1	0	0	0	0	0	0	0
chr5	178137120	178137554	435	253	14	55.44	7.71	96.48	chr5	178138521	178157703	NM_005649	ZNF354A	-	downstream	antisense	-967	downstream	--	--	0	0	0	0	0	0	0	1	0	0	0	0	0
chr5	178844007	178845146	1140	197	32	52.65	3.79	100	chr5	178537851	178772431	NM_014244	ADAMTS2	-	upstream	antisense	-71577	--	--	--	0	0	0	0	0	0	0	0	1	4	4	6	9
chr5	178844007	178845146	1140	197	32	52.65	3.79	100	chr5	178577885	178772431	NM_021599	ADAMTS2	-	upstream	antisense	-71577	--	--	--	0	0	0	0	0	0	0	0	1	4	4	6	9
chr5	179234455	179235692	1238	392	47	51.03	3.65	92.49	chr5	179224597	179233952	NM_014275	MGAT4B	-	upstream	antisense	-503	upstream	--	--	1	0	0	0	0	0	0	0	0	32	33	33	33
chr5	179234455	179235692	1238	392	47	51.03	3.65	92.49	chr5	179233387	179265077	NM_001142298	SQSTM1	+	overlap-inside	antisense	1237	Intron_1.f	--	--	0	1	0	0	0	1	0	0	0	32	33	33	33
chr5	179234455	179235692	1238	392	47	51.03	3.65	92.49	chr5	179234002	179265077	NM_001142299	SQSTM1	+	overlap-inside	antisense	1237	Intron_1.f	--	--	0	1	0	0	0	1	0	0	0	32	33	33	33
chr5	179499337	179500225	889	456	24	50.45	4.43	89.29	chr5	179382066	179499118	NM_001280801	RNF130	-	upstream	antisense	-219	upstream	--	--	1	0	0	0	0	0	0	0	0	0	0	6	6
chr5	179499337	179500225	889	456	24	50.45	4.43	89.29	chr5	179382066	179499118	NM_018434	RNF130	-	upstream	antisense	-219	upstream	--	--	1	0	0	0	0	0	0	0	0	0	0	6	6
chr5	180327218	180328158	941	502	30	65.52	6.65	100	chr5	180326076	180377906	NM_001159708	BTNL8	+	overlap-inside	antisense	940	Intron_1.f	--	--	0	1	0	0	0	1	0	0	0	0	0	0	0
chr5	180327218	180328158	941	502	30	65.52	6.65	100	chr5	180326076	180377906	NM_001159707	BTNL8	+	overlap-inside	antisense	940	Intron_1.f	--	--	0	1	0	0	0	1	0	0	0	0	0	0	0
chr5	180327218	180328158	941	502	30	65.52	6.65	100	chr5	180326076	180377906	NM_001159709	BTNL8	+	overlap-inside	antisense	940	Intron_1.f	--	--	0	1	0	0	0	1	0	0	0	0	0	0	0
chr5	180327218	180328158	941	502	30	65.52	6.65	100	chr5	180326076	180377906	NM_024850	BTNL8	+	overlap-inside	antisense	940	Intron_1.f	--	--	0	1	0	0	0	1	0	0	0	0	0	0	0
chr5	180327218	180328158	941	502	30	65.52	6.65	100	chr5	180326076	180377906	NM_001040462	BTNL8	+	overlap-inside	antisense	940	Intron_1.f	--	--	0	1	0	0	0	1	0	0	0	0	0	0	0
chr5	180533947	180534755	809	414	24	65.41	5.47	100	chr5	180551356	180552304	NM_001258283	OR2V1	-	downstream	antisense	16602	--	--	--	0	0	0	0	0	0	0	0	1	0	0	0	1
chr6	26050297	26050750	454	214	22	116.42	11.41	75	chr6	26045638	26046097	NM_003531	HIST1H3C	+	downstream	antisense	-4201	--	--	--	0	0	0	0	0	0	0	0	1	0	0	0	0
chr6	40517306	40518048	743	337	23	66.68	7.14	100	chr6	40359372	40555126	NM_020737	LRFN2	-	overlap-inside	antisense	742	Intron_1.f	--	--	0	1	0	0	0	1	0	0	0	0	0	0	0
chr6	67223470	67223871	402	202	17	76.64	9.51	100	chr6	66497771	66499376	NR_026540	SLC25A51P1	+	downstream	antisense	-724095	--	--	--	0	0	0	0	0	0	0	0	1	0	0	0	0
chr6	69811689	69812227	539	192	16	62.14	7.06	100	chr6	69345631	70099403	NM_001704	BAI3	+	overlap-inside	antisense	538	Intron_17	--	--	0	1	0	0	0	1	0	0	0	0	0	0	2
chr6	87900091	87900558	468	196	17	55.66	7.88	99.69	chr6	87865268	87973406	NM_015021	ZNF292	+	overlap-inside	antisense	467	Intron_1.f	--	--	0	1	0	0	0	1	0	0	0	0	0	0	0
chr6	92225375	92225872	498	322	14	53.28	8.47	97.08	chr6	92231377	92231455	NR_039786	MIR4643	+	upstream	antisense	5506	--	--	--	0	0	0	0	0	0	0	0	1	0	0	0	0
chr6	97484346	97484841	496	302	20	50.53	6.6	91.73	chr6	97372495	97588630	NM_001286250	KLHL32	+	overlap-inside	antisense	495	Intron_3	--	--	0	1	0	0	0	1	0	0	0	1	1	1	1
chr6	97484346	97484841	496	302	20	50.53	6.6	91.73	chr6	97372495	97588630	NM_001286251	KLHL32	+	overlap-inside	antisense	495	Intron_3	--	--	0	1	0	0	0	1	0	0	0	1	1	1	1
chr6	97484346	97484841	496	302	20	50.53	6.6	91.73	chr6	97372495	97562618	NM_001286252	KLHL32	+	overlap-inside	antisense	495	Intron_3	--	--	0	1	0	0	0	1	0	0	0	1	1	1	1
chr6	97484346	97484841	496	302	20	50.53	6.6	91.73	chr6	97458074	97588630	NM_001286254	KLHL32	+	overlap-inside	antisense	495	Intron_1.f	--	--	0	1	0	0	0	1	0	0	0	1	1	1	1
chr6	97484346	97484841	496	302	20	50.53	6.6	91.73	chr6	97372495	97588630	NM_052904	KLHL32	+	overlap-inside	antisense	495	Intron_3	--	--	0	1	0	0	0	1	0	0	0	1	1	1	1
chr6	97484346	97484841	496	302	20	50.53	6.6	91.73	chr6	97372495	97588630	NR_104421	KLHL32	+	overlap-inside	antisense	495	Intron_3	--	--	0	1	0	0	0	1	0	0	0	1	1	1	1
chr6	111066922	111067236	315	157	15	103.67	10.39	100	chr6	110931180	111136519	NM_001300960	CDK19	-	overlap-inside	antisense	314	Intron_2	--	--	0	1	0	0	0	1	0	0	0	0	0	0	0
chr6	111066922	111067236	315	157	15	103.67	10.39	100	chr6	110931180	111136835	NM_001300963	CDK19	-	overlap-inside	antisense	314	Intron_3	--	--	0	1	0	0	0	1	0	0	0	0	0	0	0
chr6	111066922	111067236	315	157	15	103.67	10.39	100	chr6	110931180	111136519	NM_015076	CDK19	-	overlap-inside	antisense	314	Intron_2	--	--	0	1	0	0	0	1	0	0	0	0	0	0	0
chr6	111066922	111067236	315	157	15	103.67	10.39	100	chr6	110931180	111137088	NM_001300964	CDK19	-	overlap-inside	antisense	314	Intron_2	--	--	0	1	0	0	0	1	0	0	0	0	0	0	0
chr6	126107633	126108350	718	321	20	50.53	5.31	90.1	chr6	126102306	126253176	NM_001199619	NCOA7	+	overlap-inside	antisense	717	Intron_2	--	--	0	1	0	0	0	1	0	0	0	0	0	0	0
chr6	126107633	126108350	718	321	20	50.53	5.31	90.1	chr6	126102306	126253176	NM_001199620	NCOA7	+	overlap-inside	antisense	717	Intron_2	--	--	0	1	0	0	0	1	0	0	0	0	0	0	0
chr6	127696524	127697410	887	694	31	52.05	4.43	99.76	chr6	127609856	127664754	NM_001002030	ECHDC1	-	upstream	antisense	-31771	--	--	--	0	0	0	0	0	0	0	0	1	0	0	0	0
chr6	127696524	127697410	887	694	31	52.05	4.43	99.76	chr6	127609856	127664754	NM_001105545	ECHDC1	-	upstream	antisense	-31771	--	--	--	0	0	0	0	0	0	0	0	1	0	0	0	0
chr6	127696524	127697410	887	694	31	52.05	4.43	99.76	chr6	127609856	127664754	NM_018479	ECHDC1	-	upstream	antisense	-31771	--	--	--	0	0	0	0	0	0	0	0	1	0	0	0	0
chr6	127696524	127697410	887	694	31	52.05	4.43	99.76	chr6	127609856	127664754	NM_001105544	ECHDC1	-	upstream	antisense	-31771	--	--	--	0	0	0	0	0	0	0	0	1	0	0	0	0
chr6	158956967	158958257	1291	406	35	50.51	6.13	90.62	chr6	158957467	159056467	NM_020823	TMEM181	+	overlap-5end	antisense	790	upstream-Intron_1.f	--	--	1	1	1	1	1	1	0	0	0	16	16	17	17
chr6	273884	274462	579	380	17	63.36	6.93	100	chr6	292056	351355	NM_020185	DUSP22	+	upstream	antisense	17595	--	--	--	0	0	0	0	0	0	0	0	1	0	0	0	0
chr6	273884	274462	579	380	17	63.36	6.93	100	chr6	292056	351355	NM_001286555	DUSP22	+	upstream	antisense	17595	--	--	--	0	0	0	0	0	0	0	0	1	0	0	0	0
chr6	273884	274462	579	380	17	63.36	6.93	100	chr6	292056	351355	NR_104473	DUSP22	+	upstream	antisense	17595	--	--	--	0	0	0	0	0	0	0	0	1	0	0	0	0
chr6	273884	274462	579	380	17	63.36	6.93	100	chr6	292056	351355	NR_104475	DUSP22	+	upstream	antisense	17595	--	--	--	0	0	0	0	0	0	0	0	1	0	0	0	0
chr6	273884	274462	579	380	17	63.36	6.93	100	chr6	292056	351355	NR_104474	DUSP22	+	upstream	antisense	17595	--	--	--	0	0	0	0	0	0	0	0	1	0	0	0	0
chr6	512946	513473	528	340	19	56.78	7.02	100	chr6	485137	693141	NM_018303	EXOC2	-	overlap-inside	antisense	527	Intron_23	--	--	0	1	0	0	0	1	0	0	0	0	0	0	0
chr6	512946	513473	528	340	19	56.78	7.02	100	chr6	485137	693141	NR_073064	EXOC2	-	overlap-inside	antisense	527	Intron_25	--	--	0	1	0	0	0	1	0	0	0	0	0	0	0
chr6	1141180	1141665	486	198	15	51.65	7.09	98.48	chr6	961240	1101567	NR_027115	LOC285768	-	upstream	antisense	-39614	--	--	--	0	0	0	0	0	0	0	0	1	0	0	0	0
chr6	1141180	1141665	486	198	15	51.65	7.09	98.48	chr6	961240	1101567	NR_027116	LOC285768	-	upstream	antisense	-39614	--	--	--	0	0	0	0	0	0	0	0	1	0	0	0	0
chr6	2062206	2062654	449	218	21	85.22	8.46	100	chr6	1624034	2176225	NM_001253846	GMDS	-	overlap-inside	antisense	448	Intron_4	--	--	0	1	0	0	0	1	0	0	0	0	0	0	0
chr6	2062206	2062654	449	218	21	85.22	8.46	100	chr6	1624034	2245868	NM_001500	GMDS	-	overlap-inside	antisense	448	Intron_4	--	--	0	1	0	0	0	1	0	0	0	0	0	0	0
chr6	2170055	2170524	470	278	22	79.48	7.98	100	chr6	1624034	2176225	NM_001253846	GMDS	-	overlap-inside	antisense	469	Intron_1.f	--	--	0	1	0	0	0	1	0	0	0	0	0	0	0
chr6	2170055	2170524	470	278	22	79.48	7.98	100	chr6	1624034	2245868	NM_001500	GMDS	-	overlap-inside	antisense	469	Intron_1.f	--	--	0	1	0	0	0	1	0	0	0	0	0	0	0
chr6	2478245	2479199	955	700	28	67.77	6.19	100	chr6	2245986	2413825	NR_046229	GMDS-AS1	+	downstream	antisense	-64421	--	--	--	0	0	0	0	0	0	0	0	1	0	0	0	0
chr6	2763862	2765083	1222	753	38	62.17	5.03	100	chr6	2765665	2785979	NM_020135	WRNIP1	+	upstream	antisense	-582	upstream	--	--	1	0	0	0	0	0	0	0	0	1	5	5	9
chr6	2763862	2765083	1222	753	38	62.17	5.03	100	chr6	2765665	2785979	NM_130395	WRNIP1	+	upstream	antisense	-582	upstream	--	--	1	0	0	0	0	0	0	0	0	1	5	5	9
chr6	3103543	3103848	306	153	14	52.66	5.09	100	chr6	3077057	3115421	NM_003804	RIPK1	+	overlap-inside	antisense	305	Intron_6	--	--	0	1	0	0	0	1	0	0	0	0	0	0	0
chr6	3532587	3533044	458	203	17	58.73	6.6	95.51	chr6	3269206	3456793	NM_015482	SLC22A23	-	upstream	antisense	-75795	--	--	--	0	0	0	0	0	0	0	0	1	0	0	0	0
chr6	3532587	3533044	458	203	17	58.73	6.6	95.51	chr6	3323557	3456793	NM_001286456	SLC22A23	-	upstream	antisense	-75795	--	--	--	0	0	0	0	0	0	0	0	1	0	0	0	0
chr6	3540496	3541587	1092	534	31	56.76	5.76	100	chr6	3269206	3456793	NM_015482	SLC22A23	-	upstream	antisense	-83704	--	--	--	0	0	0	0	0	0	0	0	1	0	0	0	0
chr6	3540496	3541587	1092	534	31	56.76	5.76	100	chr6	3323557	3456793	NM_001286456	SLC22A23	-	upstream	antisense	-83704	--	--	--	0	0	0	0	0	0	0	0	1	0	0	0	0
chr6	4400986	4401480	495	272	16	58.39	8.5	100	chr6	4428235	4428285	NR_106988	MIR7641-2	+	upstream	antisense	26756	--	--	--	0	0	0	0	0	0	0	0	1	0	0	0	0
chr6	5396744	5397140	397	198	13	57.47	9.17	100	chr6	5261583	5771816	NM_006567	FARS2	+	overlap-inside	antisense	396	Intron_2	--	--	0	1	0	0	0	1	0	0	0	0	0	0	0
chr6	5399370	5399989	620	230	16	54.12	9.17	94.45	chr6	5261583	5771816	NM_006567	FARS2	+	overlap-inside	antisense	619	Intron_2	--	--	0	1	0	0	0	1	0	0	0	0	0	0	0
chr6	5501630	5502573	944	763	33	64.89	5.33	100	chr6	5261583	5771816	NM_006567	FARS2	+	overlap-inside	antisense	943	Intron_4	--	--	0	1	0	0	0	1	0	0	0	0	0	0	0
chr6	7370456	7370869	414	224	18	51.21	6.24	92.93	chr6	7329329	7389942	NM_001170693	CAGE1	-	overlap-inside	antisense	413	Intron_5	--	--	0	1	0	0	0	1	0	0	0	0	0	0	0
chr6	7370456	7370869	414	224	18	51.21	6.24	92.93	chr6	7326886	7389942	NM_001170692	CAGE1	-	overlap-inside	antisense	413	Intron_5	--	--	0	1	0	0	0	1	0	0	0	0	0	0	0
chr6	7370456	7370869	414	224	18	51.21	6.24	92.93	chr6	7326886	7389942	NM_205864	CAGE1	-	overlap-inside	antisense	413	Intron_4	--	--	0	1	0	0	0	1	0	0	0	0	0	0	0
chr6	7518145	7518720	576	388	16	52.65	7.66	100	chr6	7541869	7586946	NM_004415	DSP	+	upstream	antisense	23150	--	--	--	0	0	0	0	0	0	0	0	1	0	0	0	0
chr6	7518145	7518720	576	388	16	52.65	7.66	100	chr6	7541869	7586946	NM_001008844	DSP	+	upstream	antisense	23150	--	--	--	0	0	0	0	0	0	0	0	1	0	0	0	0
chr6	7754810	7755556	747	353	29	67.72	8.46	100	chr6	7727010	7881961	NM_001718	BMP6	+	overlap-inside	antisense	746	Intron_1.f	--	--	0	1	0	0	0	1	0	0	0	0	0	0	0
chr6	7758753	7759249	497	198	14	51.66	7.5	98.55	chr6	7727010	7881961	NM_001718	BMP6	+	overlap-inside	antisense	496	Intron_1.f	--	--	0	1	0	0	0	1	0	0	0	0	0	0	0
chr6	8422162	8422672	511	199	20	94.68	10.58	100	chr6	8413299	8435800	NM_001142541	SLC35B3	-	overlap-inside	antisense	510	Intron_5	--	--	0	1	0	0	0	1	0	0	0	0	0	0	0
chr6	8422162	8422672	511	199	20	94.68	10.58	100	chr6	8413299	8435800	NM_015948	SLC35B3	-	overlap-inside	antisense	510	Intron_5	--	--	0	1	0	0	0	1	0	0	0	0	0	0	0
chr6	8422162	8422672	511	199	20	94.68	10.58	100	chr6	8413299	8435800	NR_109913	SLC35B3	-	overlap-inside	antisense	510	Intron_5	--	--	0	1	0	0	0	1	0	0	0	0	0	0	0
chr6	8422162	8422672	511	199	20	94.68	10.58	100	chr6	8413299	8435800	NR_109914	SLC35B3	-	overlap-inside	antisense	510	Intron_3	--	--	0	1	0	0	0	1	0	0	0	0	0	0	0
chr6	8886355	8886996	642	349	16	52.18	8.47	99.63	chr6	8435855	8785678	NR_038980	LOC100506207	+	downstream	antisense	-100678	--	--	--	0	0	0	0	0	0	0	0	1	0	0	1	1
chr6	8985738	8986321	584	324	19	53.62	5.91	94.01	chr6	8435855	8785678	NR_038980	LOC100506207	+	downstream	antisense	-200061	--	--	--	0	0	0	0	0	0	0	0	1	0	0	0	0
chr6	9516445	9516890	446	181	13	52.16	7.76	99.48	chr6	8435855	8785678	NR_038980	LOC100506207	+	downstream	antisense	-730768	--	--	--	0	0	0	0	0	0	0	0	1	0	0	0	0
chr6	9674938	9675459	522	189	16	64.02	8.47	100	chr6	10396915	10415470	NM_003220	TFAP2A	-	downstream	antisense	721457	--	--	--	0	0	0	0	0	0	0	0	1	0	0	0	0
chr6	9674938	9675459	522	189	16	64.02	8.47	100	chr6	10396915	10412607	NM_001032280	TFAP2A	-	downstream	antisense	721457	--	--	--	0	0	0	0	0	0	0	0	1	0	0	0	0
chr6	9674938	9675459	522	189	16	64.02	8.47	100	chr6	10396915	10419797	NM_001042425	TFAP2A	-	downstream	antisense	721457	--	--	--	0	0	0	0	0	0	0	0	1	0	0	0	0
chr6	9796619	9797075	457	265	14	55.44	7.43	96.48	chr6	10396915	10415470	NM_003220	TFAP2A	-	downstream	antisense	599841	--	--	--	0	0	0	0	0	0	0	0	1	0	3	3	4
chr6	9796619	9797075	457	265	14	55.44	7.43	96.48	chr6	10396915	10412607	NM_001032280	TFAP2A	-	downstream	antisense	599841	--	--	--	0	0	0	0	0	0	0	0	1	0	3	3	4
chr6	9796619	9797075	457	265	14	55.44	7.43	96.48	chr6	10396915	10419797	NM_001042425	TFAP2A	-	downstream	antisense	599841	--	--	--	0	0	0	0	0	0	0	0	1	0	3	3	4
chr6	10088388	10088893	506	308	15	53.95	6.43	94.21	chr6	10396915	10415470	NM_003220	TFAP2A	-	downstream	antisense	308023	--	--	--	0	0	0	0	0	0	0	0	1	0	0	0	0
chr6	10088388	10088893	506	308	15	53.95	6.43	94.21	chr6	10396915	10412607	NM_001032280	TFAP2A	-	downstream	antisense	308023	--	--	--	0	0	0	0	0	0	0	0	1	0	0	0	0
chr6	10088388	10088893	506	308	15	53.95	6.43	94.21	chr6	10396915	10419797	NM_001042425	TFAP2A	-	downstream	antisense	308023	--	--	--	0	0	0	0	0	0	0	0	1	0	0	0	0
chr6	10500201	10500832	632	432	22	60.31	5.54	99.56	chr6	10521567	10629601	NM_145649	GCNT2	+	upstream	antisense	20736	--	--	--	0	0	0	0	0	0	0	0	1	0	0	0	0
chr6	11047272	11047856	585	359	18	61.75	8.62	100	chr6	11043990	11079377	NR_038964	ELOVL2-AS1	+	overlap-inside	antisense	584	Intron_1.f	--	--	0	1	0	0	0	1	0	0	0	0	0	0	0
chr6	11047272	11047856	585	359	18	61.75	8.62	100	chr6	11043990	11079377	NR_038963	ELOVL2-AS1	+	overlap-inside	antisense	584	Intron_1.f	--	--	0	1	0	0	0	1	0	0	0	0	0	0	0
chr6	11047272	11047856	585	359	18	61.75	8.62	100	chr6	11044923	11079377	NR_038962	ELOVL2-AS1	+	overlap-inside	antisense	584	Intron_1.f	--	--	0	1	0	0	0	1	0	0	0	0	0	0	0
chr6	11101755	11102402	648	431	22	51.62	5.86	98.6	chr6	11102721	11112071	NM_207582	ERVFRD-1	-	downstream	antisense	-319	downstream	--	--	0	0	0	0	0	0	0	1	0	0	0	0	0
chr6	11101755	11102402	648	431	22	51.62	5.86	98.6	chr6	11094265	11138969	NM_001135575	SMIM13	+	overlap-inside	antisense	647	Intron_1.u	--	--	0	1	0	0	0	1	0	0	0	0	0	0	0
chr6	11942874	11943492	619	420	20	50.53	6.86	91.73	chr6	11990575	12001477	NR_125853	LOC101928253	-	downstream	antisense	47084	--	--	--	0	0	0	0	0	0	0	0	1	0	0	0	0
chr6	12007317	12007856	540	282	16	52.65	6.58	100	chr6	12012723	12165232	NM_002114	HIVEP1	+	upstream	antisense	4868	--	--	--	0	0	0	0	0	0	0	0	1	0	0	0	0
chr6	12148311	12148737	427	232	15	55.44	8.2	96.48	chr6	12012723	12165232	NM_002114	HIVEP1	+	overlap-inside	antisense	426	Intron_7	--	--	0	1	0	0	0	1	0	0	0	0	0	0	0
chr6	12272518	12273230	713	394	21	55.73	8.96	99.79	chr6	12290528	12297427	NM_001955	EDN1	+	upstream	antisense	17299	--	--	--	0	0	0	0	0	0	0	0	1	0	0	0	0
chr6	12272518	12273230	713	394	21	55.73	8.96	99.79	chr6	12290528	12297427	NM_001168319	EDN1	+	upstream	antisense	17299	--	--	--	0	0	0	0	0	0	0	0	1	0	0	0	0
chr6	13034029	13034481	453	278	15	59.18	7.6	100	chr6	12717036	13288075	NM_001242648	PHACTR1	+	overlap-inside	antisense	452	Intron_4	--	--	0	1	0	0	0	1	0	0	0	0	0	0	0
chr6	13034029	13034481	453	278	15	59.18	7.6	100	chr6	12717036	13288075	NM_030948	PHACTR1	+	overlap-inside	antisense	452	Intron_4	--	--	0	1	0	0	0	1	0	0	0	0	0	0	0
chr6	13350445	13351992	1548	1211	38	76.2	6.7	100	chr6	13363586	13487869	NM_018988	GFOD1	-	downstream	antisense	11595	--	--	--	0	0	0	0	0	0	0	0	1	0	0	0	0
chr6	13350445	13351992	1548	1211	38	76.2	6.7	100	chr6	13363586	13408369	NM_001242630	GFOD1	-	downstream	antisense	11595	--	--	--	0	0	0	0	0	0	0	0	1	0	0	0	0
chr6	13350445	13351992	1548	1211	38	76.2	6.7	100	chr6	13363586	13486415	NM_001242628	GFOD1	-	downstream	antisense	11595	--	--	--	0	0	0	0	0	0	0	0	1	0	0	0	0
chr6	13390439	13391015	577	174	19	53	5.3	100	chr6	13363586	13487869	NM_018988	GFOD1	-	overlap-inside	antisense	576	Intron_1.u	--	--	0	1	0	0	0	1	0	0	0	0	0	1	1
chr6	13390439	13391015	577	174	19	53	5.3	100	chr6	13363586	13408369	NM_001242630	GFOD1	-	overlap-inside	antisense	576	Intron_1.u	--	--	0	1	0	0	0	1	0	0	0	0	0	1	1
chr6	13390439	13391015	577	174	19	53	5.3	100	chr6	13363586	13486415	NM_001242628	GFOD1	-	overlap-inside	antisense	576	Intron_1.u	--	--	0	1	0	0	0	1	0	0	0	0	0	1	1
chr6	13933921	13934342	422	195	18	50.45	5.91	89.31	chr6	13924676	13980240	NM_001165034	RNF182	+	overlap-inside	antisense	421	Intron_1.f	--	--	0	1	0	0	0	1	0	0	0	0	0	0	0
chr6	13933921	13934342	422	195	18	50.45	5.91	89.31	chr6	13925423	13980240	NM_001165033	RNF182	+	overlap-inside	antisense	421	Intron_1.u	--	--	0	1	0	0	0	1	0	0	0	0	0	0	0
chr6	13933921	13934342	422	195	18	50.45	5.91	89.31	chr6	13925097	13980240	NM_001165032	RNF182	+	overlap-inside	antisense	421	Intron_1.f	--	--	0	1	0	0	0	1	0	0	0	0	0	0	0
chr6	13933921	13934342	422	195	18	50.45	5.91	89.31	chr6	13925097	13980240	NM_152737	RNF182	+	overlap-inside	antisense	421	Intron_1.f	--	--	0	1	0	0	0	1	0	0	0	0	0	0	0
chr6	13987737	13988227	491	305	17	74.84	11.29	100	chr6	13924676	13980240	NM_001165034	RNF182	+	downstream	antisense	-7498	--	--	--	0	0	0	0	0	0	0	0	1	0	0	0	0
chr6	13987737	13988227	491	305	17	74.84	11.29	100	chr6	13925423	13980240	NM_001165033	RNF182	+	downstream	antisense	-7498	--	--	--	0	0	0	0	0	0	0	0	1	0	0	0	0
chr6	13987737	13988227	491	305	17	74.84	11.29	100	chr6	13925097	13980240	NM_001165032	RNF182	+	downstream	antisense	-7498	--	--	--	0	0	0	0	0	0	0	0	1	0	0	0	0
chr6	13987737	13988227	491	305	17	74.84	11.29	100	chr6	13925097	13980240	NM_152737	RNF182	+	downstream	antisense	-7498	--	--	--	0	0	0	0	0	0	0	0	1	0	0	0	0
chr6	14068839	14069524	686	334	25	65.56	6.95	100	chr6	14117486	14137148	NM_001251901	CD83	+	upstream	antisense	47963	--	--	--	0	0	0	0	0	0	0	0	1	0	0	0	0
chr6	14322713	14323393	681	276	19	51.38	5.54	97.76	chr6	14280357	14285685	NR_108096	LINC01108	-	upstream	antisense	-37029	--	--	--	0	0	0	0	0	0	0	0	1	3	3	3	3
chr6	14322713	14323393	681	276	19	51.38	5.54	97.76	chr6	14280357	14285685	NR_108097	LINC01108	-	upstream	antisense	-37029	--	--	--	0	0	0	0	0	0	0	0	1	3	3	3	3
chr6	14728513	14729197	685	450	22	67.76	6.65	100	chr6	14280357	14285685	NR_108096	LINC01108	-	upstream	antisense	-442829	--	--	--	0	0	0	0	0	0	0	0	1	0	0	0	0
chr6	14728513	14729197	685	450	22	67.76	6.65	100	chr6	14280357	14285685	NR_108097	LINC01108	-	upstream	antisense	-442829	--	--	--	0	0	0	0	0	0	0	0	1	0	0	0	0
chr6	14939784	14940210	427	242	17	56.05	6.79	100	chr6	15246205	15522273	NM_004973	JARID2	+	upstream	antisense	305996	--	--	--	0	0	0	0	0	0	0	0	1	0	0	0	0
chr6	15324750	15325148	399	199	14	55.32	8.26	96.24	chr6	15246205	15522273	NM_004973	JARID2	+	overlap-inside	antisense	398	Intron_1.f	--	--	0	1	0	0	0	1	0	0	0	0	0	0	0
chr6	15324750	15325148	399	199	14	55.32	8.26	96.24	chr6	15249085	15522273	NM_001267040	JARID2	+	overlap-inside	antisense	398	Intron_1.f	--	--	0	1	0	0	0	1	0	0	0	0	0	0	0
chr6	15371831	15372249	419	260	15	62.26	8.67	100	chr6	15246205	15522273	NM_004973	JARID2	+	overlap-inside	antisense	418	Intron_1.f	--	--	0	1	0	0	0	1	0	0	0	0	0	0	0
chr6	15371831	15372249	419	260	15	62.26	8.67	100	chr6	15249085	15522273	NM_001267040	JARID2	+	overlap-inside	antisense	418	Intron_1.f	--	--	0	1	0	0	0	1	0	0	0	0	0	0	0
chr6	15404164	15404624	461	267	14	54.72	7.39	93	chr6	15246205	15522273	NM_004973	JARID2	+	overlap-inside	antisense	460	Intron_2	--	--	0	1	0	0	0	1	0	0	0	0	0	0	0
chr6	15404164	15404624	461	267	14	54.72	7.39	93	chr6	15249085	15522273	NM_001267040	JARID2	+	overlap-inside	antisense	460	Intron_2	--	--	0	1	0	0	0	1	0	0	0	0	0	0	0
chr6	15526525	15527038	514	306	24	60.32	6.19	99.62	chr6	15523038	15663289	NM_001271669	DTNBP1	-	overlap-inside	antisense	513	Intron_6	--	--	0	1	0	0	0	1	0	0	0	0	0	0	0
chr6	15526525	15527038	514	306	24	60.32	6.19	99.62	chr6	15523038	15663289	NM_001271668	DTNBP1	-	overlap-inside	antisense	513	Intron_7	--	--	0	1	0	0	0	1	0	0	0	0	0	0	0
chr6	15526525	15527038	514	306	24	60.32	6.19	99.62	chr6	15523038	15663289	NM_001271667	DTNBP1	-	overlap-inside	antisense	513	Intron_8	--	--	0	1	0	0	0	1	0	0	0	0	0	0	0
chr6	15526525	15527038	514	306	24	60.32	6.19	99.62	chr6	15523800	15663289	NM_183040	DTNBP1	-	overlap-inside	antisense	513	Intron_8.l	--	--	0	1	0	0	0	1	0	0	0	0	0	0	0
chr6	15526525	15527038	514	306	24	60.32	6.19	99.62	chr6	15523800	15663289	NR_036448	DTNBP1	-	overlap-inside	antisense	513	Intron_9.l	--	--	0	1	0	0	0	1	0	0	0	0	0	0	0
chr6	15526525	15527038	514	306	24	60.32	6.19	99.62	chr6	15523031	15663289	NM_032122	DTNBP1	-	overlap-inside	antisense	513	Intron_8	--	--	0	1	0	0	0	1	0	0	0	0	0	0	0
chr6	15866069	15866692	624	341	21	53.09	5.32	100	chr6	15523038	15663289	NM_001271669	DTNBP1	-	upstream	antisense	-202781	--	--	--	0	0	0	0	0	0	0	0	1	0	0	0	0
chr6	15866069	15866692	624	341	21	53.09	5.32	100	chr6	15523038	15663289	NM_001271668	DTNBP1	-	upstream	antisense	-202781	--	--	--	0	0	0	0	0	0	0	0	1	0	0	0	0
chr6	15866069	15866692	624	341	21	53.09	5.32	100	chr6	15523038	15663289	NM_001271667	DTNBP1	-	upstream	antisense	-202781	--	--	--	0	0	0	0	0	0	0	0	1	0	0	0	0
chr6	15866069	15866692	624	341	21	53.09	5.32	100	chr6	15523800	15663289	NM_183040	DTNBP1	-	upstream	antisense	-202781	--	--	--	0	0	0	0	0	0	0	0	1	0	0	0	0
chr6	15866069	15866692	624	341	21	53.09	5.32	100	chr6	15523800	15663289	NR_036448	DTNBP1	-	upstream	antisense	-202781	--	--	--	0	0	0	0	0	0	0	0	1	0	0	0	0
chr6	15866069	15866692	624	341	21	53.09	5.32	100	chr6	15523031	15663289	NM_032122	DTNBP1	-	upstream	antisense	-202781	--	--	--	0	0	0	0	0	0	0	0	1	0	0	0	0
chr6	16728245	16729023	779	360	24	52.37	6.65	99.95	chr6	16299342	16761721	NM_000332	ATXN1	-	overlap-inside	antisense	778	Intron_3	--	--	0	1	0	0	0	1	0	0	0	1	1	1	1
chr6	16728245	16729023	779	360	24	52.37	6.65	99.95	chr6	16299342	16761721	NM_001128164	ATXN1	-	overlap-inside	antisense	778	Intron_2	--	--	0	1	0	0	0	1	0	0	0	1	1	1	1
chr6	16835015	16836374	1360	306	38	81.77	5.16	100	chr6	16299342	16761721	NM_000332	ATXN1	-	upstream	antisense	-73295	--	--	--	0	0	0	0	0	0	0	0	1	0	0	0	0
chr6	16835015	16836374	1360	306	38	81.77	5.16	100	chr6	16299342	16761721	NM_001128164	ATXN1	-	upstream	antisense	-73295	--	--	--	0	0	0	0	0	0	0	0	1	0	0	0	0
chr6	17227884	17228707	824	378	23	66.68	9.13	100	chr6	17281808	17294099	NM_001143942	RBM24	+	upstream	antisense	53102	--	--	--	0	0	0	0	0	0	0	0	1	0	0	0	0
chr6	17614068	17614604	537	298	18	65.04	7.74	100	chr6	17615265	17707065	NM_005124	NUP153	-	downstream	antisense	-661	downstream	--	--	0	0	0	0	0	0	0	1	0	0	0	0	0
chr6	17614068	17614604	537	298	18	65.04	7.74	100	chr6	17615265	17707065	NM_001278209	NUP153	-	downstream	antisense	-661	downstream	--	--	0	0	0	0	0	0	0	1	0	0	0	0	0
chr6	17614068	17614604	537	298	18	65.04	7.74	100	chr6	17615265	17707065	NM_001278210	NUP153	-	downstream	antisense	-661	downstream	--	--	0	0	0	0	0	0	0	1	0	0	0	0	0
chr6	17658091	17658890	800	294	21	65.71	10.23	100	chr6	17615265	17707065	NM_005124	NUP153	-	overlap-inside	antisense	799	Intron_11	--	--	0	1	0	0	0	1	0	0	0	0	0	0	0
chr6	17658091	17658890	800	294	21	65.71	10.23	100	chr6	17615265	17707065	NM_001278209	NUP153	-	overlap-inside	antisense	799	Intron_11	--	--	0	1	0	0	0	1	0	0	0	0	0	0	0
chr6	17658091	17658890	800	294	21	65.71	10.23	100	chr6	17615265	17707065	NM_001278210	NUP153	-	overlap-inside	antisense	799	Intron_11	--	--	0	1	0	0	0	1	0	0	0	0	0	0	0
chr6	17667522	17668343	822	371	37	52.79	6.4	100	chr6	17615265	17707065	NM_005124	NUP153	-	overlap-inside	antisense	821	Intron_8	--	--	0	1	0	0	0	1	0	0	0	0	0	0	0
chr6	17667522	17668343	822	371	37	52.79	6.4	100	chr6	17615265	17707065	NM_001278209	NUP153	-	overlap-inside	antisense	821	Intron_8	--	--	0	1	0	0	0	1	0	0	0	0	0	0	0
chr6	17667522	17668343	822	371	37	52.79	6.4	100	chr6	17615265	17707065	NM_001278210	NUP153	-	overlap-inside	antisense	821	Intron_8	--	--	0	1	0	0	0	1	0	0	0	0	0	0	0
chr6	17685446	17685904	459	191	18	51.21	6.51	92.93	chr6	17615265	17707065	NM_005124	NUP153	-	overlap-inside	antisense	458	Intron_2	--	--	0	1	0	0	0	1	0	0	0	0	0	0	0
chr6	17685446	17685904	459	191	18	51.21	6.51	92.93	chr6	17615265	17707065	NM_001278209	NUP153	-	overlap-inside	antisense	458	Intron_2	--	--	0	1	0	0	0	1	0	0	0	0	0	0	0
chr6	17685446	17685904	459	191	18	51.21	6.51	92.93	chr6	17615265	17707065	NM_001278210	NUP153	-	overlap-inside	antisense	458	Intron_2	--	--	0	1	0	0	0	1	0	0	0	0	0	0	0
chr6	18411722	18412144	423	224	17	76.64	10	100	chr6	18387580	18469105	NM_182757	RNF144B	+	overlap-inside	antisense	422	Intron_2	--	--	0	1	0	0	0	1	0	0	0	0	0	0	0
chr6	18521068	18521862	795	516	26	70.96	10.07	100	chr6	18572014	18572111	NR_030312	MIR548A1	+	upstream	antisense	50153	--	--	--	0	0	0	0	0	0	0	0	1	0	0	0	0
chr6	19270781	19271280	500	199	16	61.91	9.13	100	chr6	19068773	19180711	NR_110860	LOC101928519	-	upstream	antisense	-90071	--	--	--	0	0	0	0	0	0	0	0	1	2	2	2	2
chr6	19674429	19674902	474	276	18	77.33	9.5	100	chr6	19837600	19842431	NM_001546	ID4	+	upstream	antisense	162699	--	--	--	0	0	0	0	0	0	0	0	1	0	0	0	0
chr6	19719804	19720450	647	198	18	64	8.47	100	chr6	19837600	19842431	NM_001546	ID4	+	upstream	antisense	117151	--	--	--	0	0	0	0	0	0	0	0	1	0	0	0	0
chr6	20100100	20100473	374	187	14	52.01	7.74	99.76	chr6	20099915	20212695	NM_001080480	MBOAT1	-	overlap-inside	antisense	373	Exon_13.l	--	3'UTR	0	1	0	0	1	0	1	0	0	0	0	0	0
chr6	20100100	20100473	374	187	14	52.01	7.74	99.76	chr6	20099915	20212695	NR_073465	MBOAT1	-	overlap-inside	antisense	373	Exon_10.l	--	--	0	1	0	0	1	0	0	0	0	0	0	0	0
chr6	20488868	20489598	731	291	19	53.53	8.62	93.94	chr6	20403909	20493945	NM_001243076	E2F3	+	overlap-inside	antisense	730	Intron_6.l	--	--	0	1	0	0	0	1	0	0	0	0	0	0	0
chr6	20488868	20489598	731	291	19	53.53	8.62	93.94	chr6	20402136	20493945	NM_001949	E2F3	+	overlap-inside	antisense	730	Intron_6.l	--	--	0	1	0	0	0	1	0	0	0	0	0	0	0
chr6	20868464	20869178	715	250	19	63.74	9.88	100	chr6	20534687	21232634	NM_017774	CDKAL1	+	overlap-inside	antisense	714	Intron_9	--	--	0	1	0	0	0	1	0	0	0	0	0	0	0
chr6	21007236	21007815	580	382	25	55.13	5.46	93.38	chr6	20534687	21232634	NM_017774	CDKAL1	+	overlap-inside	antisense	579	Intron_11	--	--	0	1	0	0	0	1	0	0	0	0	0	0	0
chr6	21595882	21596519	638	450	17	58.6	7.06	97	chr6	21593971	21598849	NM_003107	SOX4	+	overlap-inside	antisense	637	Exon_1.u	code	3'UTR	0	1	1	0	1	0	1	0	0	1	2	6	6
chr6	21672088	21672633	546	175	21	69.79	6.4	100	chr6	21666674	22194616	NR_015410	CASC15	+	overlap-inside	antisense	545	Intron_2	--	--	0	1	0	0	0	1	0	0	0	0	0	0	0
chr6	21699951	21700564	614	448	22	52.77	8.06	100	chr6	21666674	22194616	NR_015410	CASC15	+	overlap-inside	antisense	613	Intron_2	--	--	0	1	0	0	0	1	0	0	0	0	0	0	0
chr6	21820806	21821439	634	439	20	50.53	7.96	90.1	chr6	21666674	22194616	NR_015410	CASC15	+	overlap-inside	antisense	633	Intron_4	--	--	0	1	0	0	0	1	0	0	0	0	0	0	0
chr6	22272198	22272684	487	317	18	51.21	7.34	92.93	chr6	22287472	22297730	NM_000948	PRL	-	downstream	antisense	14789	--	--	--	0	0	0	0	0	0	0	0	1	0	0	0	0
chr6	22272198	22272684	487	317	18	51.21	7.34	92.93	chr6	22287472	22303082	NM_001163558	PRL	-	downstream	antisense	14789	--	--	--	0	0	0	0	0	0	0	0	1	0	0	0	0
chr6	22609282	22609865	584	291	18	51.21	7.77	95.58	chr6	22569677	22570750	NM_138574	HDGFL1	+	downstream	antisense	-38533	--	--	--	0	0	0	0	0	0	0	0	1	0	0	0	0
chr6	22890378	22890949	572	381	18	65.04	6.34	100	chr6	22569677	22570750	NM_138574	HDGFL1	+	downstream	antisense	-319629	--	--	--	0	0	0	0	0	0	0	0	1	0	0	0	0
chr6	24107675	24108036	362	181	13	64.77	9.17	100	chr6	24126413	24147757	NM_080723	NRSN1	+	upstream	antisense	18378	--	--	--	0	0	0	0	0	0	0	0	1	0	0	0	0
chr6	24421997	24422482	486	346	15	61.27	7.76	100	chr6	24403135	24426422	NM_001286264	MRS2	+	overlap-inside	antisense	485	Intron_10	--	--	0	1	0	0	0	1	0	0	0	0	0	0	0
chr6	24421997	24422482	486	346	15	61.27	7.76	100	chr6	24403135	24426422	NM_020662	MRS2	+	overlap-inside	antisense	485	Intron_9	--	--	0	1	0	0	0	1	0	0	0	0	0	0	0
chr6	24421997	24422482	486	346	15	61.27	7.76	100	chr6	24403135	24423707	NM_001286265	MRS2	+	overlap-inside	antisense	485	Intron_9.l	--	--	0	1	0	0	0	1	0	0	0	0	0	0	0
chr6	24421997	24422482	486	346	15	61.27	7.76	100	chr6	24403135	24426422	NM_001286266	MRS2	+	overlap-inside	antisense	485	Intron_7	--	--	0	1	0	0	0	1	0	0	0	0	0	0	0
chr6	24421997	24422482	486	346	15	61.27	7.76	100	chr6	24403135	24426422	NR_104423	MRS2	+	overlap-inside	antisense	485	Intron_8	--	--	0	1	0	0	0	1	0	0	0	0	0	0	0
chr6	24586069	24586464	396	198	15	61.7	8.78	100	chr6	24544331	24646249	NM_001168375	KIAA0319	-	overlap-inside	antisense	395	Intron_4	--	--	0	1	0	0	0	1	0	0	0	0	0	0	0
chr6	24586069	24586464	396	198	15	61.7	8.78	100	chr6	24544331	24646383	NM_014809	KIAA0319	-	overlap-inside	antisense	395	Intron_4	--	--	0	1	0	0	0	1	0	0	0	0	0	0	0
chr6	24586069	24586464	396	198	15	61.7	8.78	100	chr6	24544331	24646383	NM_001168377	KIAA0319	-	overlap-inside	antisense	395	Intron_4	--	--	0	1	0	0	0	1	0	0	0	0	0	0	0
chr6	24586069	24586464	396	198	15	61.7	8.78	100	chr6	24544331	24646383	NM_001168374	KIAA0319	-	overlap-inside	antisense	395	Intron_5	--	--	0	1	0	0	0	1	0	0	0	0	0	0	0
chr6	24586069	24586464	396	198	15	61.7	8.78	100	chr6	24544331	24646249	NM_001168376	KIAA0319	-	overlap-inside	antisense	395	Intron_3	--	--	0	1	0	0	0	1	0	0	0	0	0	0	0
chr6	24861123	24861506	384	192	16	50.39	6.81	89.21	chr6	24839594	24877593	NM_015864	FAM65B	-	overlap-inside	antisense	383	Intron_7-Intron_8	--	--	0	1	1	0	1	1	0	0	0	0	0	0	0
chr6	24861123	24861506	384	192	16	50.39	6.81	89.21	chr6	24839594	24877593	NM_001286447	FAM65B	-	overlap-inside	antisense	383	Intron_7-Intron_8	--	--	0	1	1	0	1	1	0	0	0	0	0	0	0
chr6	24861123	24861506	384	192	16	50.39	6.81	89.21	chr6	24804508	24911398	NM_014722	FAM65B	-	overlap-inside	antisense	383	Intron_7-Intron_8	--	--	0	1	1	0	1	1	0	0	0	0	0	0	0
chr6	24861123	24861506	384	192	16	50.39	6.81	89.21	chr6	24839594	25042396	NM_001286446	FAM65B	-	overlap-inside	antisense	383	Intron_7-Intron_8	--	--	0	1	1	0	1	1	0	0	0	0	0	0	0
chr6	24861123	24861506	384	192	16	50.39	6.81	89.21	chr6	24804508	24936280	NM_001286445	FAM65B	-	overlap-inside	antisense	383	Intron_7-Intron_8	--	--	0	1	1	0	1	1	0	0	0	0	0	0	0
chr6	25449125	25449507	383	191	17	56.14	7.22	100	chr6	25279655	25620758	NM_001173977	LRRC16A	+	overlap-inside	antisense	382	Intron_5	--	--	0	1	0	0	0	1	0	0	0	0	0	0	0
chr6	25449125	25449507	383	191	17	56.14	7.22	100	chr6	25279655	25620758	NM_017640	LRRC16A	+	overlap-inside	antisense	382	Intron_5	--	--	0	1	0	0	0	1	0	0	0	0	0	0	0
chr6	25488979	25489517	539	387	21	55.73	5.58	99.79	chr6	25279655	25620758	NM_001173977	LRRC16A	+	overlap-inside	antisense	538	Intron_13	--	--	0	1	0	0	0	1	0	0	0	0	0	0	0
chr6	25488979	25489517	539	387	21	55.73	5.58	99.79	chr6	25279655	25620758	NM_017640	LRRC16A	+	overlap-inside	antisense	538	Intron_13	--	--	0	1	0	0	0	1	0	0	0	0	0	0	0
chr6	26130517	26131006	490	253	18	63.21	7.92	100	chr6	26124372	26124918	NM_003512	HIST1H2AC	+	downstream	antisense	-5600	--	--	--	0	0	0	0	0	0	0	0	1	0	0	0	0
chr6	26573649	26574068	420	191	15	60.29	7.79	99.51	chr6	26597170	26600277	NM_013375	ABT1	+	upstream	antisense	23103	--	--	--	0	0	0	0	0	0	0	0	1	0	0	0	0
chr6	27053829	27054280	452	186	15	59.3	5.7	100	chr6	27100094	27100575	NM_021058	HIST1H2BJ	-	downstream	antisense	45815	--	--	--	0	0	0	0	0	0	0	0	1	0	0	0	0
chr6	27268350	27269003	654	459	23	52.65	4.79	100	chr6	27276841	27280011	NM_033482	POM121L2	-	downstream	antisense	7839	--	--	--	0	0	0	0	0	0	0	0	1	0	0	0	0
chr6	27523216	27524053	838	595	35	50.51	4.25	90.42	chr6	27418520	27440897	NM_007149	ZNF184	-	upstream	antisense	-82320	--	--	--	0	0	0	0	0	0	0	0	1	0	0	0	0
chr6	27995096	27995776	681	241	21	54.29	7.88	92.65	chr6	28048481	28057340	NM_003447	ZNF165	+	upstream	antisense	52706	--	--	--	0	0	0	0	0	0	0	0	1	0	0	0	0
chr6	28510101	28510846	746	531	22	79.69	7.76	100	chr6	28493788	28502728	NM_001509	GPX5	+	downstream	antisense	-7374	--	--	--	0	0	0	0	0	0	0	0	1	0	0	0	0
chr6	28510101	28510846	746	531	22	79.69	7.76	100	chr6	28493788	28502728	NM_003996	GPX5	+	downstream	antisense	-7374	--	--	--	0	0	0	0	0	0	0	0	1	0	0	0	0
chr6	28761129	28761615	487	243	17	64.24	7.68	100	chr6	28827401	28831454	NR_033379	LOC401242	-	downstream	antisense	65787	--	--	--	0	0	0	0	0	0	0	0	1	0	0	0	0
chr6	30165804	30167165	1362	680	47	54.31	3.55	92.7	chr6	30152231	30181271	NM_001242783	TRIM26	-	overlap-inside	antisense	1361	Intron_2-Intron_4	--	--	0	1	1	1	1	1	0	0	0	1	1	2	2
chr6	30165804	30167165	1362	680	47	54.31	3.55	92.7	chr6	30152231	30181271	NM_003449	TRIM26	-	overlap-inside	antisense	1361	Intron_3-Intron_5	--	--	0	1	1	1	1	1	0	0	0	1	1	2	2
chr6	30194753	30195440	688	255	18	60.11	9.17	99.41	chr6	30201815	30293911	NR_052012	HCG17	-	downstream	antisense	6376	--	--	--	0	0	0	0	0	0	0	0	1	0	0	0	0
chr6	30575644	30576703	1060	644	36	61.5	5.42	100	chr6	30568176	30585084	NR_072994	PPP1R10	-	overlap-inside	antisense	1059	Intron_4-Exon_6	--	--	0	1	0	0	1	1	0	0	0	0	0	0	0
chr6	30575644	30576703	1060	644	36	61.5	5.42	100	chr6	30568176	30585084	NM_002714	PPP1R10	-	overlap-inside	antisense	1059	Intron_4-Exon_6	code	--	0	1	1	0	1	1	0	0	0	0	0	0	0
chr6	31172540	31173332	793	323	23	60.62	8.11	100	chr6	31165536	31171745	NR_026791	HCG27	+	downstream	antisense	-795	downstream	--	--	0	0	0	0	0	0	0	1	0	0	0	0	0
chr6	31945201	31946209	1009	592	27	54.57	5.42	93.22	chr6	31938951	31949223	NR_026717	STK19	+	overlap-inside	antisense	1008	Intron_3	--	--	0	1	0	0	0	1	0	0	0	0	0	0	18
chr6	31945201	31946209	1009	592	27	54.57	5.42	93.22	chr6	31939645	31949223	NM_004197	STK19	+	overlap-inside	antisense	1008	Intron_3	--	--	0	1	0	0	0	1	0	0	0	0	0	0	18
chr6	31945201	31946209	1009	592	27	54.57	5.42	93.22	chr6	31939645	31949223	NM_032454	STK19	+	overlap-inside	antisense	1008	Intron_3	--	--	0	1	0	0	0	1	0	0	0	0	0	0	18
chr6	32552194	32552776	583	238	16	57.61	5.64	100	chr6	32546546	32557613	NM_002124	HLA-DRB1	-	overlap-inside	antisense	582	Intron_1.f	--	--	0	1	0	0	0	1	0	0	0	2	2	2	5
chr6	32552194	32552776	583	238	16	57.61	5.64	100	chr6	32546546	32557613	NM_001243965	HLA-DRB1	-	overlap-inside	antisense	582	Intron_1.f	--	--	0	1	0	0	0	1	0	0	0	2	2	2	5
chr6	33662584	33665162	2579	1596	88	57.5	4.72	100	chr6	33665904	33666011	NR_037498	MIR3934	+	upstream	antisense	-742	upstream	--	--	1	0	0	0	0	0	0	0	0	1	1	2	2
chr6	33662584	33665162	2579	1596	88	57.5	4.72	100	chr6	33664537	33679528	NM_032340	UQCC2	-	overlap-3end	antisense	625	Exon_4.l-downstream	--	3'UTR	0	1	0	0	1	0	1	1	0	1	1	2	2
chr6	33662584	33665162	2579	1596	88	57.5	4.72	100	chr6	33589155	33664348	NM_002224	ITPR3	+	overlap-3end	antisense	1764	Intron_56-downstream	--	--	0	1	1	0	1	1	1	1	0	1	1	2	2
chr6	33940794	33941446	653	144	21	53.48	4.67	93.77	chr6	33967748	33967828	NR_031681	MIR1275	-	downstream	antisense	26303	--	--	--	0	0	0	0	0	0	0	0	1	0	0	0	0
chr6	34804922	34805496	575	252	19	53.21	6.26	97.09	chr6	34759793	34845291	NM_017754	UHRF1BP1	+	overlap-inside	antisense	574	Intron_8	--	--	0	1	0	0	0	1	0	0	0	0	0	0	0
chr6	35663487	35664344	858	414	35	50.51	4.35	90.51	chr6	35541361	35696360	NM_001145775	FKBP5	-	overlap-inside	antisense	857	Intron_2	--	--	0	1	0	0	0	1	0	0	0	0	0	0	0
chr6	36860546	36861010	465	251	16	67.96	8.73	100	chr6	36853639	36896740	NM_152734	C6orf89	+	overlap-inside	antisense	464	Intron_1.f	--	--	0	1	0	0	0	1	0	0	0	0	0	0	0
chr6	36860546	36861010	465	251	16	67.96	8.73	100	chr6	36839645	36896740	NM_001286636	C6orf89	+	overlap-inside	antisense	464	Intron_3	--	--	0	1	0	0	0	1	0	0	0	0	0	0	0
chr6	36860546	36861010	465	251	16	67.96	8.73	100	chr6	36853639	36896740	NM_001286635	C6orf89	+	overlap-inside	antisense	464	Intron_1.f	--	--	0	1	0	0	0	1	0	0	0	0	0	0	0
chr6	36860546	36861010	465	251	16	67.96	8.73	100	chr6	36853639	36896740	NM_001286637	C6orf89	+	overlap-inside	antisense	464	Intron_1.f	--	--	0	1	0	0	0	1	0	0	0	0	0	0	0
chr6	37471485	37471984	500	182	19	56.78	6.21	100	chr6	37475123	37504056	NR_126057	LOC100505530	+	upstream	antisense	3140	--	--	--	0	0	0	0	0	0	0	0	1	2	2	2	2
chr6	37794149	37794694	546	194	17	52.1	8.11	99.48	chr6	37787306	38122399	NM_021943	ZFAND3	+	overlap-inside	antisense	545	Intron_1.f	--	--	0	1	0	0	0	1	0	0	0	0	0	0	0
chr6	37859208	37859915	708	375	30	51.93	4.28	98.84	chr6	37787306	38122399	NM_021943	ZFAND3	+	overlap-inside	antisense	707	Intron_1.f	--	--	0	1	0	0	0	1	0	0	0	0	0	0	0
chr6	37933471	37933813	343	171	14	60.25	7.1	99.4	chr6	37787306	38122399	NM_021943	ZFAND3	+	overlap-inside	antisense	342	Intron_2	--	--	0	1	0	0	0	1	0	0	0	0	0	0	0
chr6	37961094	37961534	441	190	16	52.65	7.33	100	chr6	37787306	38122399	NM_021943	ZFAND3	+	overlap-inside	antisense	440	Intron_2	--	--	0	1	0	0	0	1	0	0	0	0	0	0	0
chr6	38015638	38016479	842	465	27	69.57	5.42	100	chr6	37787306	38122399	NM_021943	ZFAND3	+	overlap-inside	antisense	841	Intron_2	--	--	0	1	0	0	0	1	0	0	0	0	0	0	0
chr6	38297013	38298371	1359	294	44	71.67	4.9	100	chr6	38136226	38563843	NM_152733	BTBD9	-	overlap-inside	antisense	1358	Intron_6	--	--	0	1	0	0	0	1	0	0	0	0	0	0	0
chr6	38297013	38298371	1359	294	44	71.67	4.9	100	chr6	38136226	38607924	NM_052893	BTBD9	-	overlap-inside	antisense	1358	Intron_8	--	--	0	1	0	0	0	1	0	0	0	0	0	0	0
chr6	38297013	38298371	1359	294	44	71.67	4.9	100	chr6	38136226	38563843	NM_001172418	BTBD9	-	overlap-inside	antisense	1358	Intron_7	--	--	0	1	0	0	0	1	0	0	0	0	0	0	0
chr6	38297013	38298371	1359	294	44	71.67	4.9	100	chr6	38136226	38607924	NM_001099272	BTBD9	-	overlap-inside	antisense	1358	Intron_7	--	--	0	1	0	0	0	1	0	0	0	0	0	0	0
chr6	38472895	38473684	790	340	23	54.13	7.39	94.56	chr6	38136226	38563843	NM_152733	BTBD9	-	overlap-inside	antisense	789	Intron_5	--	--	0	1	0	0	0	1	0	0	0	0	0	0	0
chr6	38472895	38473684	790	340	23	54.13	7.39	94.56	chr6	38136226	38607924	NM_052893	BTBD9	-	overlap-inside	antisense	789	Intron_7	--	--	0	1	0	0	0	1	0	0	0	0	0	0	0
chr6	38472895	38473684	790	340	23	54.13	7.39	94.56	chr6	38136226	38563843	NM_001172418	BTBD9	-	overlap-inside	antisense	789	Intron_5	--	--	0	1	0	0	0	1	0	0	0	0	0	0	0
chr6	38472895	38473684	790	340	23	54.13	7.39	94.56	chr6	38136226	38607924	NM_001099272	BTBD9	-	overlap-inside	antisense	789	Intron_6	--	--	0	1	0	0	0	1	0	0	0	0	0	0	0
chr6	38758130	38758707	578	190	17	64.59	7.06	100	chr6	38683116	38998574	NM_001206927	DNAH8	+	overlap-inside	antisense	577	Exon_20-Intron_20	code	--	0	1	1	0	1	1	0	0	0	0	0	0	0
chr6	39578684	39579161	478	279	25	65.56	6.66	100	chr6	39302875	39693181	NM_145027	KIF6	-	overlap-inside	antisense	477	Intron_6	--	--	0	1	0	0	0	1	0	0	0	0	0	0	0
chr6	39578684	39579161	478	279	25	65.56	6.66	100	chr6	39302875	39693181	NM_001289021	KIF6	-	overlap-inside	antisense	477	Intron_6	--	--	0	1	0	0	0	1	0	0	0	0	0	0	0
chr6	39578684	39579161	478	279	25	65.56	6.66	100	chr6	39302875	39693181	NM_001289020	KIF6	-	overlap-inside	antisense	477	Intron_6	--	--	0	1	0	0	0	1	0	0	0	0	0	0	0
chr6	39659695	39660059	365	182	18	51.03	5.83	92.45	chr6	39302875	39693181	NM_145027	KIF6	-	overlap-inside	antisense	364	Intron_3	--	--	0	1	0	0	0	1	0	0	0	0	0	0	0
chr6	39659695	39660059	365	182	18	51.03	5.83	92.45	chr6	39302875	39693181	NM_001289021	KIF6	-	overlap-inside	antisense	364	Intron_3	--	--	0	1	0	0	0	1	0	0	0	0	0	0	0
chr6	39659695	39660059	365	182	18	51.03	5.83	92.45	chr6	39302875	39693181	NM_001289020	KIF6	-	overlap-inside	antisense	364	Intron_3	--	--	0	1	0	0	0	1	0	0	0	0	0	0	0
chr6	40698670	40699115	446	268	16	67.8	9	100	chr6	40359372	40555126	NM_020737	LRFN2	-	upstream	antisense	-143545	--	--	--	0	0	0	0	0	0	0	0	1	0	0	0	0
chr6	42326759	42327629	871	584	32	52.65	5.15	100	chr6	42192670	42419789	NM_001297573	TRERF1	-	overlap-inside	antisense	870	Intron_3	--	--	0	1	0	0	0	1	0	0	0	0	0	0	0
chr6	42326759	42327629	871	584	32	52.65	5.15	100	chr6	42192670	42419789	NM_001297574	TRERF1	-	overlap-inside	antisense	870	Intron_3	--	--	0	1	0	0	0	1	0	0	0	0	0	0	0
chr6	42326759	42327629	871	584	32	52.65	5.15	100	chr6	42192670	42419789	NM_033502	TRERF1	-	overlap-inside	antisense	870	Intron_3	--	--	0	1	0	0	0	1	0	0	0	0	0	0	0
chr6	43376608	43377632	1025	749	50	149.7	9.5	100	chr6	43395291	43418163	NM_001198934	ABCC10	+	upstream	antisense	17660	--	--	--	0	0	0	0	0	0	0	0	1	0	0	0	0
chr6	43994397	43995290	894	551	25	61.89	5.95	100	chr6	43963460	44042389	NR_125864	LOC101929705	-	overlap-inside	antisense	893	Intron_1.f	--	--	0	1	0	0	0	1	0	0	0	0	0	0	0
chr6	44322447	44322969	523	183	20	50.53	5.8	90.1	chr6	44310396	44344904	NM_145026	SPATS1	+	overlap-inside	antisense	522	Intron_3	--	--	0	1	0	0	0	1	0	0	0	0	0	0	0
chr6	45037987	45038546	560	331	21	55.73	6.21	99.79	chr6	44794466	45345788	NM_181356	SUPT3H	-	overlap-inside	antisense	559	Intron_5	--	--	0	1	0	0	0	1	0	0	0	0	0	0	0
chr6	45037987	45038546	560	331	21	55.73	6.21	99.79	chr6	44794466	45345788	NM_001261823	SUPT3H	-	overlap-inside	antisense	559	Intron_3	--	--	0	1	0	0	0	1	0	0	0	0	0	0	0
chr6	45037987	45038546	560	331	21	55.73	6.21	99.79	chr6	44794466	45345788	NM_003599	SUPT3H	-	overlap-inside	antisense	559	Intron_3	--	--	0	1	0	0	0	1	0	0	0	0	0	0	0
chr6	46097817	46098393	577	324	15	51.94	7.06	99.44	chr6	46097700	46114436	NM_014936	ENPP4	+	overlap-inside	antisense	576	Exon_1.f-Intron_1.f	--	5'UTR	0	1	0	1	1	1	0	0	0	5	5	5	5
chr6	46372626	46373269	644	194	19	56.78	7.42	100	chr6	46188466	46459060	NM_001251974	RCAN2	-	overlap-inside	antisense	643	Intron_2	--	--	0	1	0	0	0	1	0	0	0	0	0	2	2
chr6	46372626	46373269	644	194	19	56.78	7.42	100	chr6	46188466	46459804	NM_001251973	RCAN2	-	overlap-inside	antisense	643	Intron_2	--	--	0	1	0	0	0	1	0	0	0	0	0	2	2
chr6	46520359	46521011	653	293	26	50.8	6.76	91.86	chr6	46517316	46620567	NM_001278739	CYP39A1	-	overlap-inside	antisense	652	Intron_10.l	--	--	0	1	0	0	0	1	0	0	0	0	0	0	0
chr6	46520359	46521011	653	293	26	50.8	6.76	91.86	chr6	46517316	46620567	NM_016593	CYP39A1	-	overlap-inside	antisense	652	Intron_11.l	--	--	0	1	0	0	0	1	0	0	0	0	0	0	0
chr6	46520359	46521011	653	293	26	50.8	6.76	91.86	chr6	46517316	46620567	NM_001278738	CYP39A1	-	overlap-inside	antisense	652	Intron_11.l	--	--	0	1	0	0	0	1	0	0	0	0	0	0	0
chr6	48041964	48042452	489	166	16	67.89	10.58	100	chr6	47867344	48036425	NM_207499	PTCHD4	-	upstream	antisense	-5540	--	--	--	0	0	0	0	0	0	0	0	1	0	0	0	0
chr6	48041964	48042452	489	166	16	67.89	10.58	100	chr6	47845763	48036425	NM_001013732	PTCHD4	-	upstream	antisense	-5540	--	--	--	0	0	0	0	0	0	0	0	1	0	0	0	0
chr6	48537168	48537507	340	170	24	98.89	7.24	100	chr6	47867344	48036425	NM_207499	PTCHD4	-	upstream	antisense	-500744	--	--	--	0	0	0	0	0	0	0	0	1	0	0	0	0
chr6	48537168	48537507	340	170	24	98.89	7.24	100	chr6	47845763	48036425	NM_001013732	PTCHD4	-	upstream	antisense	-500744	--	--	--	0	0	0	0	0	0	0	0	1	0	0	0	0
chr6	50042179	50042664	486	216	24	72.41	6.82	100	chr6	50011287	50016364	NM_001037498	DEFB112	-	upstream	antisense	-25816	--	--	--	0	0	0	0	0	0	0	0	1	0	0	0	0
chr6	51836508	51836933	426	238	17	58.73	7.55	95.51	chr6	51585646	51952423	NM_170724	PKHD1	-	overlap-inside	antisense	425	Intron_35	--	--	0	1	0	0	0	1	0	0	0	0	0	0	0
chr6	51836508	51836933	426	238	17	58.73	7.55	95.51	chr6	51480144	51952423	NM_138694	PKHD1	-	overlap-inside	antisense	425	Intron_35	--	--	0	1	0	0	0	1	0	0	0	0	0	0	0
chr6	51871018	51871449	432	244	13	53.7	7.76	93.81	chr6	51585646	51952423	NM_170724	PKHD1	-	overlap-inside	antisense	431	Intron_35	--	--	0	1	0	0	0	1	0	0	0	0	0	0	0
chr6	51871018	51871449	432	244	13	53.7	7.76	93.81	chr6	51480144	51952423	NM_138694	PKHD1	-	overlap-inside	antisense	431	Intron_35	--	--	0	1	0	0	0	1	0	0	0	0	0	0	0
chr6	52154984	52155407	424	179	14	53.84	7.9	94.13	chr6	52128811	52149679	NM_001270472	MCM3	-	upstream	antisense	-5306	--	--	--	0	0	0	0	0	0	0	0	1	0	0	0	0
chr6	52154984	52155407	424	179	14	53.84	7.9	94.13	chr6	52128811	52149679	NM_002388	MCM3	-	upstream	antisense	-5306	--	--	--	0	0	0	0	0	0	0	0	1	0	0	0	0
chr6	52865370	52866006	637	439	18	65	10.58	100	chr6	52866097	52926600	NM_016513	ICK	-	downstream	antisense	-91	downstream	--	--	0	0	0	0	0	0	0	1	0	0	0	0	0
chr6	52865370	52866006	637	439	18	65	10.58	100	chr6	52866097	52926600	NM_014920	ICK	-	downstream	antisense	-91	downstream	--	--	0	0	0	0	0	0	0	1	0	0	0	0	0
chr6	52890753	52891357	605	284	23	61.11	9.39	100	chr6	52866097	52926600	NM_016513	ICK	-	overlap-inside	antisense	604	Intron_6	--	--	0	1	0	0	0	1	0	0	0	0	0	0	0
chr6	52890753	52891357	605	284	23	61.11	9.39	100	chr6	52866097	52926600	NM_014920	ICK	-	overlap-inside	antisense	604	Intron_5	--	--	0	1	0	0	0	1	0	0	0	0	0	0	0
chr6	54813776	54814400	625	268	24	99.64	12.47	100	chr6	54711568	54809897	NM_001010872	FAM83B	+	downstream	antisense	-3880	--	--	--	0	0	0	0	0	0	0	0	1	0	0	0	0
chr6	55699507	55700086	580	212	15	51.66	8.47	98.46	chr6	55620237	55740375	NM_021073	BMP5	-	overlap-inside	antisense	579	Intron_1.f	--	--	0	1	0	0	0	1	0	0	0	0	0	0	0
chr6	56179789	56180515	727	284	21	55.73	7.52	100	chr6	56137688	56615138	NR_046940	RNU6-71P	-	overlap-inside	antisense	726	Intron_3	--	--	0	1	0	0	0	1	0	0	0	1	1	1	1
chr6	56783162	56783808	647	455	27	64.95	8.96	100	chr6	56322784	56819426	NM_001144769	DST	-	overlap-inside	antisense	646	Intron_2	--	--	0	1	0	0	0	1	0	0	0	0	0	0	0
chr6	56838304	56839141	838	344	24	50.45	7.9	89.41	chr6	56819772	56892142	NM_152731	BEND6	+	overlap-inside	antisense	837	Intron_1.f	--	--	0	1	0	0	0	1	0	0	0	0	0	0	0
chr6	56853461	56853892	432	242	22	74.69	6.9	100	chr6	56819772	56892142	NM_152731	BEND6	+	overlap-inside	antisense	431	Intron_2	--	--	0	1	0	0	0	1	0	0	0	0	0	0	0
chr6	56884424	56884979	556	256	15	53.92	7.76	94.11	chr6	56819772	56892142	NM_152731	BEND6	+	overlap-inside	antisense	555	Intron_6.l	--	--	0	1	0	0	0	1	0	0	0	0	0	0	0
chr6	57192766	57193049	284	142	14	67.84	5.88	100	chr6	57182414	57191161	NM_001282487	PRIM2	+	downstream	antisense	-1605	downstream	--	--	0	0	0	0	0	0	0	1	0	0	0	0	0
chr6	57192766	57193049	284	142	14	67.84	5.88	100	chr6	57179602	57191161	NM_001282488	PRIM2	+	downstream	antisense	-1605	downstream	--	--	0	0	0	0	0	0	0	1	0	0	0	0	0
chr6	57192766	57193049	284	142	14	67.84	5.88	100	chr6	57182414	57513376	NM_000947	PRIM2	+	overlap-inside	antisense	283	Intron_5	--	--	0	1	0	0	0	1	0	0	0	0	0	0	0
chr6	58309227	58309696	470	195	19	71.56	8.34	100	chr6	58246158	58287724	NR_003660	GUSBP4	-	upstream	antisense	-21504	--	--	--	0	0	0	0	0	0	0	0	1	0	0	0	0
chr6	58309227	58309696	470	195	19	71.56	8.34	100	chr6	58272111	58287724	NR_125727	GUSBP4	-	upstream	antisense	-21504	--	--	--	0	0	0	0	0	0	0	0	1	0	0	0	0
chr6	58309227	58309696	470	195	19	71.56	8.34	100	chr6	58272111	58287724	NR_125728	GUSBP4	-	upstream	antisense	-21504	--	--	--	0	0	0	0	0	0	0	0	1	0	0	0	0
chr6	58309227	58309696	470	195	19	71.56	8.34	100	chr6	58272111	58287724	NR_125729	GUSBP4	-	upstream	antisense	-21504	--	--	--	0	0	0	0	0	0	0	0	1	0	0	0	0
chr6	62406107	62406621	515	257	19	69.55	7.76	100	chr6	62389864	62996100	NM_152688	KHDRBS2	-	overlap-inside	antisense	514	Intron_8.l	--	--	0	1	0	0	0	1	0	0	0	0	0	0	0
chr6	63334540	63335029	490	277	14	54.11	7.06	94.58	chr6	62389864	62996100	NM_152688	KHDRBS2	-	upstream	antisense	-338441	--	--	--	0	0	0	0	0	0	0	0	1	0	0	0	0
chr6	63956853	63957677	825	370	21	55.73	6.71	99.79	chr6	63985855	64029882	NM_001143940	LGSN	-	downstream	antisense	28179	--	--	--	0	0	0	0	0	0	0	0	1	0	0	0	0
chr6	63956853	63957677	825	370	21	55.73	6.71	99.79	chr6	63985855	64029882	NM_016571	LGSN	-	downstream	antisense	28179	--	--	--	0	0	0	0	0	0	0	0	1	0	0	0	0
chr6	64271935	64272511	577	274	21	55.73	6.82	99.79	chr6	64281916	64293493	NM_003463	PTP4A1	+	upstream	antisense	9406	--	--	--	0	0	0	0	0	0	0	0	1	0	0	0	0
chr6	64305107	64305762	656	177	22	50.33	6.65	87.35	chr6	64281916	64293493	NM_003463	PTP4A1	+	downstream	antisense	-11615	--	--	--	0	0	0	0	0	0	0	0	1	0	0	0	0
chr6	64811529	64812131	603	387	16	52.65	8.69	100	chr6	64429875	66417118	NM_001142800	EYS	-	overlap-inside	antisense	602	Intron_31	--	--	0	1	0	0	0	1	0	0	0	0	0	0	0
chr6	64811529	64812131	603	387	16	52.65	8.69	100	chr6	64429875	66417118	NM_001292009	EYS	-	overlap-inside	antisense	602	Intron_31	--	--	0	1	0	0	0	1	0	0	0	0	0	0	0
chr6	66640887	66642068	1182	741	34	112.32	12	90.48	chr6	66497771	66499376	NR_026540	SLC25A51P1	+	downstream	antisense	-141512	--	--	--	0	0	0	0	0	0	0	0	1	0	0	0	0
chr6	66677391	66678015	625	390	17	59.83	6.35	96.65	chr6	66497771	66499376	NR_026540	SLC25A51P1	+	downstream	antisense	-178016	--	--	--	0	0	0	0	0	0	0	0	1	0	0	0	0
chr6	68073524	68074041	518	284	16	64.47	8.47	100	chr6	68765242	68770394	NR_125869	LOC102723883	+	upstream	antisense	691202	--	--	--	0	0	0	0	0	0	0	0	1	0	0	0	0
chr6	68221224	68221640	417	227	16	62.26	8.63	100	chr6	68765242	68770394	NR_125869	LOC102723883	+	upstream	antisense	543603	--	--	--	0	0	0	0	0	0	0	0	1	0	0	0	0
chr6	68555933	68556411	479	309	15	62.08	8.47	100	chr6	68765242	68770394	NR_125869	LOC102723883	+	upstream	antisense	208832	--	--	--	0	0	0	0	0	0	0	0	1	0	0	0	0
chr6	68831669	68832305	637	467	20	53.46	6.9	93.61	chr6	68765242	68770394	NR_125869	LOC102723883	+	downstream	antisense	-61276	--	--	--	0	0	0	0	0	0	0	0	1	0	0	0	0
chr6	70221173	70221639	467	252	21	60.43	5.91	100	chr6	69345631	70099403	NM_001704	BAI3	+	downstream	antisense	-121771	--	--	--	0	0	0	0	0	0	0	0	1	1	1	1	1
chr6	71196069	71196899	831	447	36	54.29	5.79	92.6	chr6	71136141	71270877	NM_001162529	FAM135A	+	overlap-inside	antisense	830	Intron_8	--	--	0	1	0	0	0	1	0	0	0	0	0	0	0
chr6	71196069	71196899	831	447	36	54.29	5.79	92.6	chr6	71123106	71270877	NM_001105531	FAM135A	+	overlap-inside	antisense	830	Intron_10	--	--	0	1	0	0	0	1	0	0	0	0	0	0	0
chr6	71196069	71196899	831	447	36	54.29	5.79	92.6	chr6	71123106	71270877	NM_020819	FAM135A	+	overlap-inside	antisense	830	Intron_9	--	--	0	1	0	0	0	1	0	0	0	0	0	0	0
chr6	71318828	71319284	457	281	18	50.89	6.45	92.5	chr6	71276624	71298606	NM_145267	C6orf57	+	downstream	antisense	-20223	--	--	--	0	0	0	0	0	0	0	0	1	0	0	0	0
chr6	72224515	72225019	505	312	16	65.97	8.47	100	chr6	72130729	72168575	NR_121615	LOC102724000	+	downstream	antisense	-55941	--	--	--	0	0	0	0	0	0	0	0	1	0	0	0	0
chr6	74162388	74164045	1658	1250	64	56.07	3.68	100	chr6	74134855	74162043	NM_138441	MB21D1	-	upstream	antisense	-345	upstream	--	--	1	0	0	0	0	0	0	0	0	0	0	0	1
chr6	74394400	74394994	595	434	15	50.32	6.35	87.34	chr6	74403625	74405854	NR_110889	LOC101928489	-	downstream	antisense	8632	--	--	--	0	0	0	0	0	0	0	0	1	0	0	0	0
chr6	75350578	75350930	353	176	18	69.35	7.04	100	chr6	74779166	75400443	NR_110856	LOC101928516	+	overlap-inside	antisense	352	Intron_2	--	--	0	1	0	0	0	1	0	0	0	0	0	0	0
chr6	76075030	76075451	422	195	13	54.84	7.76	92.56	chr6	76017799	76203545	NM_015687	FILIP1	-	overlap-inside	antisense	421	Intron_2	--	--	0	1	0	0	0	1	0	0	0	0	0	0	0
chr6	76075030	76075451	422	195	13	54.84	7.76	92.56	chr6	76017799	76203545	NM_001289987	FILIP1	-	overlap-inside	antisense	421	Intron_3	--	--	0	1	0	0	0	1	0	0	0	0	0	0	0
chr6	76075030	76075451	422	195	13	54.84	7.76	92.56	chr6	76005582	76203545	NM_001300866	FILIP1	-	overlap-inside	antisense	421	Intron_2	--	--	0	1	0	0	0	1	0	0	0	0	0	0	0
chr6	76271576	76272004	429	251	15	67.26	9.01	100	chr6	76311621	76427994	NM_015571	SENP6	+	upstream	antisense	39618	--	--	--	0	0	0	0	0	0	0	0	1	0	0	0	0
chr6	76271576	76272004	429	251	15	67.26	9.01	100	chr6	76311621	76427994	NM_001100409	SENP6	+	upstream	antisense	39618	--	--	--	0	0	0	0	0	0	0	0	1	0	0	0	0
chr6	76459716	76460732	1017	347	36	54.29	4.51	92.46	chr6	76458908	76629254	NM_004999	MYO6	+	overlap-inside	antisense	1016	Intron_1.f	--	--	0	1	0	0	0	1	0	0	0	0	0	1	9
chr6	76459716	76460732	1017	347	36	54.29	4.51	92.46	chr6	76458892	76629254	NM_001300899	MYO6	+	overlap-inside	antisense	1016	Intron_1.f	--	--	0	1	0	0	0	1	0	0	0	0	0	1	9
chr6	76508688	76509208	521	269	24	72.41	7.7	100	chr6	76458908	76629254	NM_004999	MYO6	+	overlap-inside	antisense	520	Intron_1.f	--	--	0	1	0	0	0	1	0	0	0	0	0	0	0
chr6	76508688	76509208	521	269	24	72.41	7.7	100	chr6	76458892	76629254	NM_001300899	MYO6	+	overlap-inside	antisense	520	Intron_1.f	--	--	0	1	0	0	0	1	0	0	0	0	0	0	0
chr6	76567933	76568415	483	287	21	68.53	5.57	100	chr6	76458908	76629254	NM_004999	MYO6	+	overlap-inside	antisense	482	Intron_13	--	--	0	1	0	0	0	1	0	0	0	0	0	0	0
chr6	76567933	76568415	483	287	21	68.53	5.57	100	chr6	76458892	76629254	NM_001300899	MYO6	+	overlap-inside	antisense	482	Intron_13	--	--	0	1	0	0	0	1	0	0	0	0	0	0	0
chr6	76828055	76828663	609	431	17	61.4	6.35	100	chr6	76630830	76782395	NM_001563	IMPG1	-	upstream	antisense	-45661	--	--	--	0	0	0	0	0	0	0	0	1	0	0	0	0
chr6	76828055	76828663	609	431	17	61.4	6.35	100	chr6	76630830	76782395	NM_001282368	IMPG1	-	upstream	antisense	-45661	--	--	--	0	0	0	0	0	0	0	0	1	0	0	0	0
chr6	79122571	79123221	651	278	18	63.61	7.06	100	chr6	79577260	79610683	NM_001010844	IRAK1BP1	+	upstream	antisense	454040	--	--	--	0	0	0	0	0	0	0	0	1	0	0	0	0
chr6	80159331	80159904	574	375	18	51.21	6.62	92.93	chr6	80194707	80247147	NM_001122769	LCA5	-	downstream	antisense	34804	--	--	--	0	0	0	0	0	0	0	0	1	0	0	0	0
chr6	80159331	80159904	574	375	18	51.21	6.62	92.93	chr6	80194707	80247147	NM_181714	LCA5	-	downstream	antisense	34804	--	--	--	0	0	0	0	0	0	0	0	1	0	0	0	0
chr6	80299373	80299887	515	310	16	64.81	7.76	100	chr6	80340999	80413369	NM_031469	SH3BGRL2	+	upstream	antisense	41113	--	--	--	0	0	0	0	0	0	0	0	1	0	0	0	0
chr6	80689910	80690525	616	206	17	58.73	8.88	94.78	chr6	80714321	80752244	NM_003318	TTK	+	upstream	antisense	23797	--	--	--	0	0	0	0	0	0	0	0	1	0	0	0	0
chr6	80689910	80690525	616	206	17	58.73	8.88	94.78	chr6	80714321	80752244	NM_001166691	TTK	+	upstream	antisense	23797	--	--	--	0	0	0	0	0	0	0	0	1	0	0	0	0
chr6	80847453	80847984	532	233	17	58.73	7.67	95.51	chr6	80816343	81055987	NM_000056	BCKDHB	+	overlap-inside	antisense	531	Intron_3	--	--	0	1	0	0	0	1	0	0	0	0	0	0	0
chr6	80847453	80847984	532	233	17	58.73	7.67	95.51	chr6	80816343	81055987	NM_183050	BCKDHB	+	overlap-inside	antisense	531	Intron_3	--	--	0	1	0	0	0	1	0	0	0	0	0	0	0
chr6	82258954	82259588	635	271	17	58.73	9.85	95.51	chr6	82455446	82462428	NM_017633	FAM46A	-	downstream	antisense	195859	--	--	--	0	0	0	0	0	0	0	0	1	0	0	0	0
chr6	82273417	82273895	479	295	17	58.73	7.43	95.51	chr6	82455446	82462428	NM_017633	FAM46A	-	downstream	antisense	181552	--	--	--	0	0	0	0	0	0	0	0	1	0	0	0	0
chr6	82589170	82589764	595	229	16	56.45	7.06	100	chr6	82523002	82523909	NR_126363	LINC01526	-	upstream	antisense	-65262	--	--	--	0	0	0	0	0	0	0	0	1	0	0	0	0
chr6	83003002	83003511	510	313	20	50.53	5.65	91.73	chr6	82879703	82957471	NM_001300906	IBTK	-	upstream	antisense	-45532	--	--	--	0	0	0	0	0	0	0	0	1	0	0	0	0
chr6	83003002	83003511	510	313	20	50.53	5.65	91.73	chr6	82879703	82957471	NM_015525	IBTK	-	upstream	antisense	-45532	--	--	--	0	0	0	0	0	0	0	0	1	0	0	0	0
chr6	83016659	83017191	533	234	26	70.96	6.08	100	chr6	83072922	83077133	NM_006670	TPBG	+	upstream	antisense	55732	--	--	--	0	0	0	0	0	0	0	0	1	0	0	0	0
chr6	83453288	83453941	654	349	16	51.15	7.06	92.6	chr6	83602185	83775545	NM_198920	UBE3D	-	downstream	antisense	148245	--	--	--	0	0	0	0	0	0	0	0	1	0	0	0	0
chr6	86329580	86330304	725	276	29	94.99	11.82	100	chr6	86317501	86353043	NM_001159677	SYNCRIP	-	overlap-inside	antisense	724	Intron_8	--	--	0	1	0	0	0	1	0	0	0	0	0	0	0
chr6	86329580	86330304	725	276	29	94.99	11.82	100	chr6	86317501	86351169	NM_001159676	SYNCRIP	-	overlap-inside	antisense	724	Intron_7	--	--	0	1	0	0	0	1	0	0	0	0	0	0	0
chr6	86329580	86330304	725	276	29	94.99	11.82	100	chr6	86317501	86352640	NM_001159673	SYNCRIP	-	overlap-inside	antisense	724	Intron_7	--	--	0	1	0	0	0	1	0	0	0	0	0	0	0
chr6	86329580	86330304	725	276	29	94.99	11.82	100	chr6	86317501	86352608	NM_001253771	SYNCRIP	-	overlap-inside	antisense	724	Intron_7	--	--	0	1	0	0	0	1	0	0	0	0	0	0	0
chr6	86329580	86330304	725	276	29	94.99	11.82	100	chr6	86323692	86353043	NM_006372	SYNCRIP	-	overlap-inside	antisense	724	Intron_8	--	--	0	1	0	0	0	1	0	0	0	0	0	0	0
chr6	86329580	86330304	725	276	29	94.99	11.82	100	chr6	86323692	86351169	NM_001159675	SYNCRIP	-	overlap-inside	antisense	724	Intron_7	--	--	0	1	0	0	0	1	0	0	0	0	0	0	0
chr6	86329580	86330304	725	276	29	94.99	11.82	100	chr6	86317501	86352608	NM_001159674	SYNCRIP	-	overlap-inside	antisense	724	Intron_8	--	--	0	1	0	0	0	1	0	0	0	0	0	0	0
chr6	86652985	86653518	534	231	20	50.53	5.92	91.73	chr6	86386724	86388451	NR_003038	SNHG5	-	upstream	antisense	-264535	--	--	--	0	0	0	0	0	0	0	0	1	0	0	0	0
chr6	87048234	87048733	500	321	14	53.08	9.17	100	chr6	87647023	87726397	NM_000865	HTR1E	+	upstream	antisense	598291	--	--	--	0	0	0	0	0	0	0	0	1	0	0	0	0
chr6	87640993	87641526	534	186	22	55.73	6.31	99.79	chr6	87647023	87726397	NM_000865	HTR1E	+	upstream	antisense	5498	--	--	--	0	0	0	0	0	0	0	0	1	0	0	0	0
chr6	87787714	87788109	396	198	17	75.99	9.95	100	chr6	87795215	87804865	NM_000735	CGA	-	downstream	antisense	7107	--	--	--	0	0	0	0	0	0	0	0	1	0	0	0	0
chr6	87787714	87788109	396	198	17	75.99	9.95	100	chr6	87795215	87804865	NM_001252383	CGA	-	downstream	antisense	7107	--	--	--	0	0	0	0	0	0	0	0	1	0	0	0	0
chr6	89817121	89817555	435	192	19	56.78	6.17	100	chr6	89805677	89827800	NM_080743	SRSF12	-	overlap-inside	antisense	434	Intron_1.f	--	--	0	1	0	0	0	1	0	0	0	0	0	0	0
chr6	90182423	90183889	1467	628	41	53.52	5.36	93.9	chr6	90142896	90343553	NM_014942	ANKRD6	+	overlap-inside	antisense	1466	Intron_1.f	--	--	0	1	0	0	0	1	0	0	0	0	0	0	0
chr6	90182423	90183889	1467	628	41	53.52	5.36	93.9	chr6	90142896	90343553	NM_001242809	ANKRD6	+	overlap-inside	antisense	1466	Intron_1.f	--	--	0	1	0	0	0	1	0	0	0	0	0	0	0
chr6	90182423	90183889	1467	628	41	53.52	5.36	93.9	chr6	90142896	90343553	NM_001242813	ANKRD6	+	overlap-inside	antisense	1466	Intron_1.f	--	--	0	1	0	0	0	1	0	0	0	0	0	0	0
chr6	90435667	90436311	645	375	24	50.45	5	89.41	chr6	90352493	90529513	NM_014611	MDN1	-	overlap-inside	antisense	644	Intron_37	--	--	0	1	0	0	0	1	0	0	0	0	0	0	0
chr6	91186945	91187401	457	260	15	52.89	9	100	chr6	91223291	91297020	NM_003188	MAP3K7	-	downstream	antisense	35891	--	--	--	0	0	0	0	0	0	0	0	1	0	0	0	0
chr6	91186945	91187401	457	260	15	52.89	9	100	chr6	91223291	91297020	NM_145331	MAP3K7	-	downstream	antisense	35891	--	--	--	0	0	0	0	0	0	0	0	1	0	0	0	0
chr6	91186945	91187401	457	260	15	52.89	9	100	chr6	91223291	91297020	NM_145332	MAP3K7	-	downstream	antisense	35891	--	--	--	0	0	0	0	0	0	0	0	1	0	0	0	0
chr6	91186945	91187401	457	260	15	52.89	9	100	chr6	91223291	91297020	NM_145333	MAP3K7	-	downstream	antisense	35891	--	--	--	0	0	0	0	0	0	0	0	1	0	0	0	0
chr6	93264534	93265141	608	422	30	60.09	5.12	98.67	chr6	93949739	94129300	NM_001288629	EPHA7	-	downstream	antisense	684599	--	--	--	0	0	0	0	0	0	0	0	1	0	0	0	0
chr6	93264534	93265141	608	422	30	60.09	5.12	98.67	chr6	93949739	94129300	NM_004440	EPHA7	-	downstream	antisense	684599	--	--	--	0	0	0	0	0	0	0	0	1	0	0	0	0
chr6	93820626	93821148	523	327	16	52.65	6.38	100	chr6	93949739	94129300	NM_001288629	EPHA7	-	downstream	antisense	128592	--	--	--	0	0	0	0	0	0	0	0	1	0	0	0	0
chr6	93820626	93821148	523	327	16	52.65	6.38	100	chr6	93949739	94129300	NM_004440	EPHA7	-	downstream	antisense	128592	--	--	--	0	0	0	0	0	0	0	0	1	0	0	0	0
chr6	97050044	97050598	555	272	15	54.01	7.06	94.46	chr6	97010423	97064512	NM_001170807	FHL5	+	overlap-inside	antisense	554	Intron_1.f	--	--	0	1	0	0	0	1	0	0	0	0	0	0	0
chr6	97050044	97050598	555	272	15	54.01	7.06	94.46	chr6	97010423	97064512	NM_020482	FHL5	+	overlap-inside	antisense	554	Intron_2	--	--	0	1	0	0	0	1	0	0	0	0	0	0	0
chr6	97332794	97333323	530	223	17	58.73	6.46	95.51	chr6	97337186	97345767	NM_014165	NDUFAF4	-	downstream	antisense	3864	--	--	--	0	0	0	0	0	0	0	0	1	0	0	0	0
chr6	99611326	99611787	462	193	14	55.44	8.19	96.48	chr6	99720792	99797531	NM_032511	FAXC	-	downstream	antisense	109006	--	--	--	0	0	0	0	0	0	0	0	1	0	0	0	0
chr6	99777595	99778132	538	318	18	65.04	8.35	100	chr6	99720792	99797531	NM_032511	FAXC	-	overlap-inside	antisense	537	Intron_3	--	--	0	1	0	0	0	1	0	0	0	0	0	0	0
chr6	100814705	100815152	448	203	18	51.21	6.36	92.93	chr6	100836749	100911551	NM_005068	SIM1	-	downstream	antisense	21598	--	--	--	0	0	0	0	0	0	0	0	1	0	0	0	0
chr6	101062716	101063286	571	355	26	50.8	5.91	91.66	chr6	100956070	101329248	NM_006828	ASCC3	-	overlap-inside	antisense	570	Intron_30	--	--	0	1	0	0	0	1	0	0	0	0	0	0	0
chr6	102103666	102104250	585	392	17	63.85	9.88	100	chr6	101846860	102517958	NM_175768	GRIK2	+	overlap-inside	antisense	584	Intron_3	--	--	0	1	0	0	0	1	0	0	0	0	0	0	0
chr6	102103666	102104250	585	392	17	63.85	9.88	100	chr6	101846860	102517958	NM_001166247	GRIK2	+	overlap-inside	antisense	584	Intron_3	--	--	0	1	0	0	0	1	0	0	0	0	0	0	0
chr6	102103666	102104250	585	392	17	63.85	9.88	100	chr6	101846860	102517958	NM_021956	GRIK2	+	overlap-inside	antisense	584	Intron_3	--	--	0	1	0	0	0	1	0	0	0	0	0	0	0
chr6	102728811	102729247	437	197	17	53.5	7.09	93.87	chr6	101846860	102517958	NM_175768	GRIK2	+	downstream	antisense	-210854	--	--	--	0	0	0	0	0	0	0	0	1	0	0	0	0
chr6	102728811	102729247	437	197	17	53.5	7.09	93.87	chr6	101846860	102517958	NM_001166247	GRIK2	+	downstream	antisense	-210854	--	--	--	0	0	0	0	0	0	0	0	1	0	0	0	0
chr6	102728811	102729247	437	197	17	53.5	7.09	93.87	chr6	101846860	102517958	NM_021956	GRIK2	+	downstream	antisense	-210854	--	--	--	0	0	0	0	0	0	0	0	1	0	0	0	0
chr6	103852226	103853043	818	341	26	50.8	5.64	91.66	chr6	105175967	105307794	NM_020771	HACE1	-	downstream	antisense	1322925	--	--	--	0	0	0	0	0	0	0	0	1	0	0	0	0
chr6	103852226	103853043	818	341	26	50.8	5.64	91.66	chr6	105175967	105307794	NR_104424	HACE1	-	downstream	antisense	1322925	--	--	--	0	0	0	0	0	0	0	0	1	0	0	0	0
chr6	104109098	104109607	510	254	16	52.65	6.22	100	chr6	105175967	105307794	NM_020771	HACE1	-	downstream	antisense	1066361	--	--	--	0	0	0	0	0	0	0	0	1	0	0	0	0
chr6	104109098	104109607	510	254	16	52.65	6.22	100	chr6	105175967	105307794	NR_104424	HACE1	-	downstream	antisense	1066361	--	--	--	0	0	0	0	0	0	0	0	1	0	0	0	0
chr6	104686759	104687342	584	394	15	51.3	8.47	97.23	chr6	105175967	105307794	NM_020771	HACE1	-	downstream	antisense	488626	--	--	--	0	0	0	0	0	0	0	0	1	0	0	0	0
chr6	104686759	104687342	584	394	15	51.3	8.47	97.23	chr6	105175967	105307794	NR_104424	HACE1	-	downstream	antisense	488626	--	--	--	0	0	0	0	0	0	0	0	1	0	0	0	0
chr6	104894946	104895581	636	411	18	58.28	8.23	100	chr6	105175967	105307794	NM_020771	HACE1	-	downstream	antisense	280387	--	--	--	0	0	0	0	0	0	0	0	1	0	0	1	2
chr6	104894946	104895581	636	411	18	58.28	8.23	100	chr6	105175967	105307794	NR_104424	HACE1	-	downstream	antisense	280387	--	--	--	0	0	0	0	0	0	0	0	1	0	0	1	2
chr6	105287496	105288224	729	270	22	63.17	10.53	100	chr6	105175967	105307794	NM_020771	HACE1	-	overlap-inside	antisense	728	Intron_5	--	--	0	1	0	0	0	1	0	0	0	0	0	0	0
chr6	105287496	105288224	729	270	22	63.17	10.53	100	chr6	105175967	105307794	NR_104424	HACE1	-	overlap-inside	antisense	728	Intron_5	--	--	0	1	0	0	0	1	0	0	0	0	0	0	0
chr6	105584146	105584826	681	217	19	51.38	4.99	97.76	chr6	105544698	105585049	NM_001199563	BVES	-	overlap-inside	antisense	680	Intron_1.f	--	--	0	1	0	0	0	1	0	0	0	3	5	6	6
chr6	105584146	105584826	681	217	19	51.38	4.99	97.76	chr6	105544698	105584543	NM_007073	BVES	-	overlap-5end	antisense	397	upstream-Intron_1.f	--	--	1	1	0	1	1	1	0	0	0	3	5	6	6
chr6	105584146	105584826	681	217	19	51.38	4.99	97.76	chr6	105544698	105584221	NM_147147	BVES	-	overlap-5end	antisense	75	upstream-Exon_1.f	--	5'UTR	1	1	0	1	1	0	0	0	0	3	5	6	6
chr6	105584146	105584826	681	217	19	51.38	4.99	97.76	chr6	105585561	105617819	NR_037157	BVES-AS1	+	upstream	antisense	-735	upstream	--	--	1	0	0	0	0	0	0	0	0	3	5	6	6
chr6	105826013	105826465	453	257	17	76.64	10.04	100	chr6	105725441	105850999	NM_002726	PREP	-	overlap-inside	antisense	452	Intron_2	--	--	0	1	0	0	0	1	0	0	0	0	0	0	0
chr6	106305476	106306290	815	305	21	59.19	7.6	100	chr6	106534194	106557814	NM_001198	PRDM1	+	upstream	antisense	227905	--	--	--	0	0	0	0	0	0	0	0	1	0	0	0	0
chr6	106520227	106521291	1065	870	32	69.41	6.61	100	chr6	106534194	106557814	NM_001198	PRDM1	+	upstream	antisense	12904	--	--	--	0	0	0	0	0	0	0	0	1	0	0	0	0
chr6	106808310	106809570	1261	886	31	58.76	5.02	100	chr6	106632351	106773695	NM_004849	ATG5	-	upstream	antisense	-34616	--	--	--	0	0	0	0	0	0	0	0	1	6	6	6	6
chr6	106808310	106809570	1261	886	31	58.76	5.02	100	chr6	106632351	106773695	NM_001286108	ATG5	-	upstream	antisense	-34616	--	--	--	0	0	0	0	0	0	0	0	1	6	6	6	6
chr6	106808310	106809570	1261	886	31	58.76	5.02	100	chr6	106632351	106773695	NM_001286107	ATG5	-	upstream	antisense	-34616	--	--	--	0	0	0	0	0	0	0	0	1	6	6	6	6
chr6	106808310	106809570	1261	886	31	58.76	5.02	100	chr6	106632351	106773695	NM_001286111	ATG5	-	upstream	antisense	-34616	--	--	--	0	0	0	0	0	0	0	0	1	6	6	6	6
chr6	107503318	107503800	483	286	16	52.65	7.5	100	chr6	107473760	107780779	NM_020381	PDSS2	-	overlap-inside	antisense	482	Intron_7.l	--	--	0	1	0	0	0	1	0	0	0	0	0	0	0
chr6	107705409	107706057	649	266	17	57.58	9.17	100	chr6	107473760	107780779	NM_020381	PDSS2	-	overlap-inside	antisense	648	Intron_1.f	--	--	0	1	0	0	0	1	0	0	0	0	0	0	0
chr6	108122927	108123413	487	266	18	51.21	6.05	92.93	chr6	108023360	108145521	NM_198081	SCML4	-	overlap-inside	antisense	486	Intron_1.f	--	--	0	1	0	0	0	1	0	0	0	0	0	6	6
chr6	108122927	108123413	487	266	18	51.21	6.05	92.93	chr6	108023360	108145521	NM_001286408	SCML4	-	overlap-inside	antisense	486	Intron_1.f	--	--	0	1	0	0	0	1	0	0	0	0	0	6	6
chr6	108230135	108230640	506	265	20	87.26	9.5	100	chr6	108188959	108279482	NM_007214	SEC63	-	overlap-inside	antisense	505	Intron_7-Exon_8	code	--	0	1	1	0	1	1	0	0	0	0	0	0	0
chr6	108243406	108243789	384	192	19	54.19	6.47	94.89	chr6	108188959	108279482	NM_007214	SEC63	-	overlap-inside	antisense	383	Intron_3	--	--	0	1	0	0	0	1	0	0	0	0	0	0	0
chr6	109239345	109240032	688	510	24	72.41	10.17	100	chr6	109229342	109245306	NR_104137	ARMC2-AS1	-	overlap-inside	antisense	687	Intron_2.l	--	--	0	1	0	0	0	1	0	0	0	0	0	0	0
chr6	109239345	109240032	688	510	24	72.41	10.17	100	chr6	109169618	109295675	NM_001286609	ARMC2	+	overlap-inside	antisense	687	Intron_9	--	--	0	1	0	0	0	1	0	0	0	0	0	0	0
chr6	109239345	109240032	688	510	24	72.41	10.17	100	chr6	109169618	109295675	NM_032131	ARMC2	+	overlap-inside	antisense	687	Intron_10	--	--	0	1	0	0	0	1	0	0	0	0	0	0	0
chr6	109307703	109308087	385	192	16	67.04	9.1	100	chr6	109307639	109330758	NM_001199933	SESN1	-	overlap-inside	antisense	384	Exon_10.l	--	3'UTR	0	1	0	0	1	0	1	0	0	0	0	0	0
chr6	109307703	109308087	385	192	16	67.04	9.1	100	chr6	109307639	109415708	NM_014454	SESN1	-	overlap-inside	antisense	384	Exon_10.l	--	3'UTR	0	1	0	0	1	0	1	0	0	0	0	0	0
chr6	109307703	109308087	385	192	16	67.04	9.1	100	chr6	109307639	109330191	NM_001199934	SESN1	-	overlap-inside	antisense	384	Exon_10.l	--	3'UTR	0	1	0	0	1	0	1	0	0	0	0	0	0
chr6	109301352	109301972	621	232	17	53.81	6.33	93.94	chr6	109307639	109330758	NM_001199933	SESN1	-	downstream	antisense	5668	--	--	--	0	0	0	0	0	0	0	0	1	0	0	0	0
chr6	109301352	109301972	621	232	17	53.81	6.33	93.94	chr6	109307639	109415708	NM_014454	SESN1	-	downstream	antisense	5668	--	--	--	0	0	0	0	0	0	0	0	1	0	0	0	0
chr6	109301352	109301972	621	232	17	53.81	6.33	93.94	chr6	109307639	109330191	NM_001199934	SESN1	-	downstream	antisense	5668	--	--	--	0	0	0	0	0	0	0	0	1	0	0	0	0
chr6	109420743	109421159	417	195	17	76.64	9.86	100	chr6	109416355	109485115	NM_001271853	CEP57L1	+	overlap-inside	antisense	416	Intron_1.f	--	--	0	1	0	0	0	1	0	0	0	0	0	0	0
chr6	109420743	109421159	417	195	17	76.64	9.86	100	chr6	109416355	109485115	NM_001271852	CEP57L1	+	overlap-inside	antisense	416	Intron_1.f	--	--	0	1	0	0	0	1	0	0	0	0	0	0	0
chr6	109420743	109421159	417	195	17	76.64	9.86	100	chr6	109416355	109485115	NM_001083535	CEP57L1	+	overlap-inside	antisense	416	Intron_1.f	--	--	0	1	0	0	0	1	0	0	0	0	0	0	0
chr6	109730236	109730959	724	384	29	64.69	6.78	100	chr6	109711417	109762374	NM_001111298	PPIL6	-	overlap-inside	antisense	723	Intron_6	--	--	0	1	0	0	0	1	0	0	0	0	0	0	0
chr6	109730236	109730959	724	384	29	64.69	6.78	100	chr6	109711417	109762374	NM_001286361	PPIL6	-	overlap-inside	antisense	723	Intron_5.l	--	--	0	1	0	0	0	1	0	0	0	0	0	0	0
chr6	109730236	109730959	724	384	29	64.69	6.78	100	chr6	109711417	109762374	NM_001286360	PPIL6	-	overlap-inside	antisense	723	Intron_5	--	--	0	1	0	0	0	1	0	0	0	0	0	0	0
chr6	109730236	109730959	724	384	29	64.69	6.78	100	chr6	109711417	109762374	NM_173672	PPIL6	-	overlap-inside	antisense	723	Intron_6	--	--	0	1	0	0	0	1	0	0	0	0	0	0	0
chr6	109730236	109730959	724	384	29	64.69	6.78	100	chr6	109711417	109762374	NR_104429	PPIL6	-	overlap-inside	antisense	723	Intron_6	--	--	0	1	0	0	0	1	0	0	0	0	0	0	0
chr6	109744215	109744841	627	257	20	50.53	6.49	91.73	chr6	109711417	109762374	NM_001111298	PPIL6	-	overlap-inside	antisense	626	Intron_5	--	--	0	1	0	0	0	1	0	0	0	0	0	0	0
chr6	109744215	109744841	627	257	20	50.53	6.49	91.73	chr6	109711417	109762374	NM_001286361	PPIL6	-	overlap-inside	antisense	626	Intron_4	--	--	0	1	0	0	0	1	0	0	0	0	0	0	0
chr6	109744215	109744841	627	257	20	50.53	6.49	91.73	chr6	109711417	109762374	NM_001286360	PPIL6	-	overlap-inside	antisense	626	Intron_4	--	--	0	1	0	0	0	1	0	0	0	0	0	0	0
chr6	109744215	109744841	627	257	20	50.53	6.49	91.73	chr6	109711417	109762374	NM_173672	PPIL6	-	overlap-inside	antisense	626	Intron_5	--	--	0	1	0	0	0	1	0	0	0	0	0	0	0
chr6	109744215	109744841	627	257	20	50.53	6.49	91.73	chr6	109711417	109762374	NR_104429	PPIL6	-	overlap-inside	antisense	626	Intron_5	--	--	0	1	0	0	0	1	0	0	0	0	0	0	0
chr6	109898002	109898464	463	286	14	57.04	7.76	100	chr6	109814058	110012415	NM_001145128	AK9	-	overlap-inside	antisense	462	Intron_20	--	--	0	1	0	0	0	1	0	0	0	0	0	0	0
chr6	110011558	110012990	1433	451	40	53.52	4.86	93.9	chr6	109952899	110012415	NM_145025	AK9	-	overlap-5end	antisense	857	upstream-Intron_1.f	--	--	1	1	0	1	1	1	0	0	0	0	0	0	0
chr6	110011558	110012990	1433	451	40	53.52	4.86	93.9	chr6	109814058	110012415	NM_001145128	AK9	-	overlap-5end	antisense	857	upstream-Intron_1.f	--	--	1	1	0	1	1	1	0	0	0	0	0	0	0
chr6	110011558	110012990	1433	451	40	53.52	4.86	93.9	chr6	110012423	110146634	NM_014845	FIG4	+	overlap-5end	antisense	567	upstream-Intron_1.f	--	--	1	1	1	1	1	1	0	0	0	0	0	0	0
chr6	110286508	110287141	634	460	20	50.53	8.9	90.1	chr6	110299458	110301923	NM_001286099	GPR6	+	upstream	antisense	12318	--	--	--	0	0	0	0	0	0	0	0	1	0	0	0	0
chr6	110286508	110287141	634	460	20	50.53	8.9	90.1	chr6	110299458	110301923	NM_005284	GPR6	+	upstream	antisense	12318	--	--	--	0	0	0	0	0	0	0	0	1	0	0	0	0
chr6	110418168	110418765	598	166	15	50.05	9.88	87.33	chr6	110421021	110501207	NM_003931	WASF1	-	downstream	antisense	2257	--	--	--	0	0	0	0	0	0	0	0	1	0	0	0	0
chr6	110418168	110418765	598	166	15	50.05	9.88	87.33	chr6	110421021	110501207	NM_001024934	WASF1	-	downstream	antisense	2257	--	--	--	0	0	0	0	0	0	0	0	1	0	0	0	0
chr6	110418168	110418765	598	166	15	50.05	9.88	87.33	chr6	110421021	110501207	NM_001024936	WASF1	-	downstream	antisense	2257	--	--	--	0	0	0	0	0	0	0	0	1	0	0	0	0
chr6	110418168	110418765	598	166	15	50.05	9.88	87.33	chr6	110421021	110501207	NM_001024935	WASF1	-	downstream	antisense	2257	--	--	--	0	0	0	0	0	0	0	0	1	0	0	0	0
chr6	110711249	110711719	471	183	14	56.15	9.17	100	chr6	110713382	110736753	NM_003649	DDO	-	downstream	antisense	-1663	downstream	--	--	0	0	0	0	0	0	0	1	0	0	0	0	0
chr6	110711249	110711719	471	183	14	56.15	9.17	100	chr6	110713382	110736753	NM_004032	DDO	-	downstream	antisense	-1663	downstream	--	--	0	0	0	0	0	0	0	1	0	0	0	0	0
chr6	110935489	110935949	461	270	16	50.02	7.31	87.15	chr6	110931180	111136519	NM_001300960	CDK19	-	overlap-inside	antisense	460	Intron_11.l-Exon_12.l	--	3'UTR	0	1	1	0	1	1	1	0	0	0	0	0	0
chr6	110935489	110935949	461	270	16	50.02	7.31	87.15	chr6	110931180	111136835	NM_001300963	CDK19	-	overlap-inside	antisense	460	Intron_13.l-Exon_14.l	--	3'UTR	0	1	1	0	1	1	1	0	0	0	0	0	0
chr6	110935489	110935949	461	270	16	50.02	7.31	87.15	chr6	110931180	111136519	NM_015076	CDK19	-	overlap-inside	antisense	460	Intron_12.l-Exon_13.l	--	3'UTR	0	1	1	0	1	1	1	0	0	0	0	0	0
chr6	110935489	110935949	461	270	16	50.02	7.31	87.15	chr6	110931180	111137088	NM_001300964	CDK19	-	overlap-inside	antisense	460	Intron_12.l-Exon_13.l	--	3'UTR	0	1	1	0	1	1	1	0	0	0	0	0	0
chr6	111593697	111594568	872	441	29	67.5	5.76	100	chr6	111580481	111590261	NM_153369	KIAA1919	+	downstream	antisense	-3437	--	--	--	0	0	0	0	0	0	0	0	1	0	0	0	0
chr6	111631483	111631976	494	275	23	55.24	5.63	94.7	chr6	111620233	111804918	NM_002912	REV3L	-	overlap-inside	antisense	493	Intron_30	--	--	0	1	0	0	0	1	0	0	0	0	0	0	0
chr6	111631483	111631976	494	275	23	55.24	5.63	94.7	chr6	111620233	111804918	NM_001286432	REV3L	-	overlap-inside	antisense	493	Intron_31	--	--	0	1	0	0	0	1	0	0	0	0	0	0	0
chr6	111631483	111631976	494	275	23	55.24	5.63	94.7	chr6	111620233	111804918	NM_001286431	REV3L	-	overlap-inside	antisense	493	Intron_32	--	--	0	1	0	0	0	1	0	0	0	0	0	0	0
chr6	111847692	111848210	519	179	16	50.58	5.54	92.98	chr6	111804674	111899383	NR_034110	TRAF3IP2-AS1	+	overlap-inside	antisense	518	Intron_1.f	--	--	0	1	0	0	0	1	0	0	0	0	0	0	0
chr6	111847692	111848210	519	179	16	50.58	5.54	92.98	chr6	111804674	111923497	NR_034109	TRAF3IP2-AS1	+	overlap-inside	antisense	518	Intron_1.u	--	--	0	1	0	0	0	1	0	0	0	0	0	0	0
chr6	111847692	111848210	519	179	16	50.58	5.54	92.98	chr6	111804674	111923497	NR_034108	TRAF3IP2-AS1	+	overlap-inside	antisense	518	Intron_1.f	--	--	0	1	0	0	0	1	0	0	0	0	0	0	0
chr6	111996437	111997070	634	456	16	52.65	7.03	100	chr6	111981534	112041265	NM_153047	FYN	-	overlap-inside	antisense	633	Intron_9	--	--	0	1	0	0	0	1	0	0	0	0	0	1	1
chr6	111996437	111997070	634	456	16	52.65	7.03	100	chr6	111981534	112080334	NM_153048	FYN	-	overlap-inside	antisense	633	Intron_9	--	--	0	1	0	0	0	1	0	0	0	0	0	1	1
chr6	111996437	111997070	634	456	16	52.65	7.03	100	chr6	111981534	112194655	NM_002037	FYN	-	overlap-inside	antisense	633	Intron_12	--	--	0	1	0	0	0	1	0	0	0	0	0	1	1
chr6	112061929	112062398	470	279	14	55.44	8.34	96.48	chr6	111981534	112080334	NM_153048	FYN	-	overlap-inside	antisense	469	Intron_1.f	--	--	0	1	0	0	0	1	0	0	0	0	0	0	0
chr6	112061929	112062398	470	279	14	55.44	8.34	96.48	chr6	111981534	112194655	NM_002037	FYN	-	overlap-inside	antisense	469	Intron_3	--	--	0	1	0	0	0	1	0	0	0	0	0	0	0
chr6	112469197	112469645	449	254	20	50.53	5.97	90.1	chr6	112429133	112575917	NM_002290	LAMA4	-	overlap-inside	antisense	448	Intron_17-Intron_18	--	--	0	1	1	0	1	1	0	0	0	0	0	0	0
chr6	112469197	112469645	449	254	20	50.53	5.97	90.1	chr6	112429133	112575917	NM_001105207	LAMA4	-	overlap-inside	antisense	448	Intron_17-Intron_18	--	--	0	1	1	0	1	1	0	0	0	0	0	0	0
chr6	112469197	112469645	449	254	20	50.53	5.97	90.1	chr6	112429133	112575917	NM_001105206	LAMA4	-	overlap-inside	antisense	448	Intron_17-Intron_18	--	--	0	1	1	0	1	1	0	0	0	0	0	0	0
chr6	113111884	113112266	383	191	13	57.47	9.17	100	chr6	112668531	112672498	NM_001013734	RFPL4B	+	downstream	antisense	-439387	--	--	--	0	0	0	0	0	0	0	0	1	0	0	0	0
chr6	113559110	113559664	555	332	18	51.21	7.38	95.58	chr6	113944736	113971277	NR_125844	LOC101927686	-	downstream	antisense	385073	--	--	--	0	0	0	0	0	0	0	0	1	0	0	0	0
chr6	113875514	113876022	509	240	17	50.78	6.4	91.61	chr6	113944736	113971277	NR_125844	LOC101927686	-	downstream	antisense	68715	--	--	--	0	0	0	0	0	0	0	0	1	0	0	0	0
chr6	114017565	114018114	550	252	19	71.56	8.53	100	chr6	113944736	113971277	NR_125844	LOC101927686	-	upstream	antisense	-46289	--	--	--	0	0	0	0	0	0	0	0	1	0	0	0	0
chr6	115729024	115729531	508	225	15	58.82	7.76	100	chr6	116262692	116381921	NM_002031	FRK	-	downstream	antisense	533162	--	--	--	0	0	0	0	0	0	0	0	1	0	0	0	0
chr6	116134729	116135540	812	417	21	55.73	7.2	100	chr6	116262692	116381921	NM_002031	FRK	-	downstream	antisense	127153	--	--	--	0	0	0	0	0	0	0	0	1	0	0	0	0
chr6	117029704	117030647	944	391	27	51.52	6.65	98.3	chr6	117002366	117063030	NM_002269	KPNA5	+	overlap-inside	antisense	943	Intron_7	--	--	0	1	0	0	0	1	0	0	0	0	0	0	0
chr6	117067882	117068568	687	185	23	66.68	8.12	100	chr6	117073359	117086886	NM_001085480	FAM162B	-	downstream	antisense	4792	--	--	--	0	0	0	0	0	0	0	0	1	0	0	0	0
chr6	117099511	117100906	1396	533	47	62.68	5.86	100	chr6	117113247	117150220	NM_001286355	GPRC6A	-	downstream	antisense	12342	--	--	--	0	0	0	0	0	0	0	0	1	0	0	0	0
chr6	117099511	117100906	1396	533	47	62.68	5.86	100	chr6	117113247	117150220	NM_001286354	GPRC6A	-	downstream	antisense	12342	--	--	--	0	0	0	0	0	0	0	0	1	0	0	0	0
chr6	117099511	117100906	1396	533	47	62.68	5.86	100	chr6	117113247	117150220	NM_148963	GPRC6A	-	downstream	antisense	12342	--	--	--	0	0	0	0	0	0	0	0	1	0	0	0	0
chr6	117642293	117642621	329	164	16	77.95	7.78	100	chr6	117609529	117747018	NM_002944	ROS1	-	overlap-inside	antisense	328	Intron_34-Intron_35	--	--	0	1	1	0	1	1	0	0	0	0	0	0	0
chr6	119002876	119003348	473	231	28	51.3	4.61	97.3	chr6	118781934	119031238	NM_001178035	CEP85L	-	overlap-inside	antisense	472	Intron_1.f	--	--	0	1	0	0	0	1	0	0	0	0	0	0	0
chr6	119506672	119507077	406	194	13	56.74	8.47	100	chr6	119498365	119670931	NM_005907	MAN1A1	-	overlap-inside	antisense	405	Intron_11	--	--	0	1	0	0	0	1	0	0	0	0	0	0	0
chr6	119553153	119553663	511	316	16	65.27	7.76	100	chr6	119498365	119670931	NM_005907	MAN1A1	-	overlap-inside	antisense	510	Intron_6	--	--	0	1	0	0	0	1	0	0	0	0	0	0	0
chr6	120371155	120371760	606	300	21	68.53	8.6	100	chr6	120336324	120336403	NR_036098	MIR3144	+	downstream	antisense	-34753	--	--	--	0	0	0	0	0	0	0	0	1	0	0	0	0
chr6	121785037	121785653	617	405	20	53.4	6.2	96.69	chr6	121756722	121770890	NM_000165	GJA1	+	downstream	antisense	-14148	--	--	--	0	0	0	0	0	0	0	0	1	0	0	0	0
chr6	121859450	121859932	483	193	15	52.7	7.19	100	chr6	121756722	121770890	NM_000165	GJA1	+	downstream	antisense	-88561	--	--	--	0	0	0	0	0	0	0	0	1	0	0	0	0
chr6	121993314	121994018	705	301	18	58.59	9.88	97.13	chr6	121756722	121770890	NM_000165	GJA1	+	downstream	antisense	-222425	--	--	--	0	0	0	0	0	0	0	0	1	0	0	0	0
chr6	123446995	123447578	584	398	15	51.3	6.35	97.23	chr6	123317115	123394064	NM_001010852	CLVS2	+	downstream	antisense	-52932	--	--	--	0	0	0	0	0	0	0	0	1	0	0	0	0
chr6	124154882	124155713	832	480	25	65.56	5.8	100	chr6	124124990	125146786	NM_001040214	NKAIN2	+	overlap-inside	antisense	831	Intron_1.f	--	--	0	1	0	0	0	1	0	0	0	0	0	0	0
chr6	124154882	124155713	832	480	25	65.56	5.8	100	chr6	124124990	125146786	NM_001300737	NKAIN2	+	overlap-inside	antisense	831	Intron_1.f	--	--	0	1	0	0	0	1	0	0	0	0	0	0	0
chr6	124154882	124155713	832	480	25	65.56	5.8	100	chr6	124124990	125146786	NM_001300738	NKAIN2	+	overlap-inside	antisense	831	Intron_1.f	--	--	0	1	0	0	0	1	0	0	0	0	0	0	0
chr6	124154882	124155713	832	480	25	65.56	5.8	100	chr6	124124990	125146786	NM_153355	NKAIN2	+	overlap-inside	antisense	831	Intron_1.f	--	--	0	1	0	0	0	1	0	0	0	0	0	0	0
chr6	124540275	124540860	586	387	17	58.73	5.85	95.51	chr6	124124990	125146786	NM_001040214	NKAIN2	+	overlap-inside	antisense	585	Intron_1.f	--	--	0	1	0	0	0	1	0	0	0	0	0	0	0
chr6	124540275	124540860	586	387	17	58.73	5.85	95.51	chr6	124124990	125146786	NM_001300737	NKAIN2	+	overlap-inside	antisense	585	Intron_2	--	--	0	1	0	0	0	1	0	0	0	0	0	0	0
chr6	124540275	124540860	586	387	17	58.73	5.85	95.51	chr6	124124990	125146786	NM_001300738	NKAIN2	+	overlap-inside	antisense	585	Intron_1.f	--	--	0	1	0	0	0	1	0	0	0	0	0	0	0
chr6	124540275	124540860	586	387	17	58.73	5.85	95.51	chr6	124124990	125146786	NM_153355	NKAIN2	+	overlap-inside	antisense	585	Intron_1.f	--	--	0	1	0	0	0	1	0	0	0	0	0	0	0
chr6	124621979	124622859	881	334	26	59.96	4.88	97.49	chr6	124124990	125146786	NM_001040214	NKAIN2	+	overlap-inside	antisense	880	Intron_2	--	--	0	1	0	0	0	1	0	0	0	0	0	0	0
chr6	124621979	124622859	881	334	26	59.96	4.88	97.49	chr6	124124990	125146786	NM_001300737	NKAIN2	+	overlap-inside	antisense	880	Intron_3	--	--	0	1	0	0	0	1	0	0	0	0	0	0	0
chr6	124621979	124622859	881	334	26	59.96	4.88	97.49	chr6	124124990	125146786	NM_001300738	NKAIN2	+	overlap-inside	antisense	880	Intron_2	--	--	0	1	0	0	0	1	0	0	0	0	0	0	0
chr6	124621979	124622859	881	334	26	59.96	4.88	97.49	chr6	124124990	125146786	NM_153355	NKAIN2	+	overlap-inside	antisense	880	Intron_2	--	--	0	1	0	0	0	1	0	0	0	0	0	0	0
chr6	124621979	124622859	881	334	26	59.96	4.88	97.49	chr6	124604150	125146786	NM_001300740	NKAIN2	+	overlap-inside	antisense	880	Intron_1.f	--	--	0	1	0	0	0	1	0	0	0	0	0	0	0
chr6	125427322	125427942	621	381	16	52.65	7.57	100	chr6	125304509	125407484	NM_152553	RNF217	+	downstream	antisense	-19839	--	--	--	0	0	0	0	0	0	0	0	1	0	0	0	0
chr6	125427322	125427942	621	381	16	52.65	7.57	100	chr6	125283690	125407484	NM_001286398	RNF217	+	downstream	antisense	-19839	--	--	--	0	0	0	0	0	0	0	0	1	0	0	0	0
chr6	125427322	125427942	621	381	16	52.65	7.57	100	chr6	125304509	125407484	NR_104440	RNF217	+	downstream	antisense	-19839	--	--	--	0	0	0	0	0	0	0	0	1	0	0	0	0
chr6	126300552	126301024	473	320	19	56.78	5.87	100	chr6	126277860	126301389	NM_138571	HINT3	+	overlap-inside	antisense	472	Exon_5.l	--	3'UTR	0	1	0	0	1	0	1	0	0	0	0	0	0
chr6	126488178	126488792	615	151	18	52.17	5.54	99.61	chr6	126433836	126443762	NR_049880	MIR5695	-	upstream	antisense	-44417	--	--	--	0	0	0	0	0	0	0	0	1	0	0	0	0
chr6	127723453	127724113	661	439	18	51.21	7.62	95.58	chr6	127759550	127780535	NM_014702	KIAA0408	-	downstream	antisense	35438	--	--	--	0	0	0	0	0	0	0	0	1	0	0	0	0
chr6	127723453	127724113	661	439	18	51.21	7.62	95.58	chr6	127759550	127840500	NM_001012279	SOGA3	-	downstream	antisense	35438	--	--	--	0	0	0	0	0	0	0	0	1	0	0	0	0
chr6	127731364	127731811	448	259	14	58.75	7.76	100	chr6	127759550	127780535	NM_014702	KIAA0408	-	downstream	antisense	27740	--	--	--	0	0	0	0	0	0	0	0	1	0	0	0	0
chr6	127731364	127731811	448	259	14	58.75	7.76	100	chr6	127759550	127840500	NM_001012279	SOGA3	-	downstream	antisense	27740	--	--	--	0	0	0	0	0	0	0	0	1	0	0	0	0
chr6	128116340	128116923	584	294	17	63.96	7.06	100	chr6	128029338	128222226	NM_001164685	THEMIS	-	overlap-inside	antisense	583	Intron_5	--	--	0	1	0	0	0	1	0	0	0	0	0	0	0
chr6	128116340	128116923	584	294	17	63.96	7.06	100	chr6	128029338	128239776	NM_001164687	THEMIS	-	overlap-inside	antisense	583	Intron_4	--	--	0	1	0	0	0	1	0	0	0	0	0	0	0
chr6	128116340	128116923	584	294	17	63.96	7.06	100	chr6	128029338	128222226	NM_001010923	THEMIS	-	overlap-inside	antisense	583	Intron_4	--	--	0	1	0	0	0	1	0	0	0	0	0	0	0
chr6	128562760	128563180	421	222	13	54.96	8.47	93.08	chr6	128289923	128841819	NM_002844	PTPRK	-	overlap-inside	antisense	420	Intron_4	--	--	0	1	0	0	0	1	0	0	0	0	0	0	0
chr6	128562760	128563180	421	222	13	54.96	8.47	93.08	chr6	128289923	128841819	NM_001291984	PTPRK	-	overlap-inside	antisense	420	Intron_4	--	--	0	1	0	0	0	1	0	0	0	0	0	0	0
chr6	128562760	128563180	421	222	13	54.96	8.47	93.08	chr6	128289923	128841819	NM_001135648	PTPRK	-	overlap-inside	antisense	420	Intron_4	--	--	0	1	0	0	0	1	0	0	0	0	0	0	0
chr6	128562760	128563180	421	222	13	54.96	8.47	93.08	chr6	128289923	128841819	NM_001291981	PTPRK	-	overlap-inside	antisense	420	Intron_4	--	--	0	1	0	0	0	1	0	0	0	0	0	0	0
chr6	128562760	128563180	421	222	13	54.96	8.47	93.08	chr6	128321131	128841819	NM_001291982	PTPRK	-	overlap-inside	antisense	420	Intron_4	--	--	0	1	0	0	0	1	0	0	0	0	0	0	0
chr6	128562760	128563180	421	222	13	54.96	8.47	93.08	chr6	128321131	128841819	NM_001291983	PTPRK	-	overlap-inside	antisense	420	Intron_3	--	--	0	1	0	0	0	1	0	0	0	0	0	0	0
chr6	128828395	128828918	524	337	15	56.12	9.7	100	chr6	128289923	128841819	NM_002844	PTPRK	-	overlap-inside	antisense	523	Intron_1.f	--	--	0	1	0	0	0	1	0	0	0	0	0	0	0
chr6	128828395	128828918	524	337	15	56.12	9.7	100	chr6	128289923	128841819	NM_001291984	PTPRK	-	overlap-inside	antisense	523	Intron_1.f	--	--	0	1	0	0	0	1	0	0	0	0	0	0	0
chr6	128828395	128828918	524	337	15	56.12	9.7	100	chr6	128289923	128841819	NM_001135648	PTPRK	-	overlap-inside	antisense	523	Intron_1.f	--	--	0	1	0	0	0	1	0	0	0	0	0	0	0
chr6	128828395	128828918	524	337	15	56.12	9.7	100	chr6	128289923	128841819	NM_001291981	PTPRK	-	overlap-inside	antisense	523	Intron_1.f	--	--	0	1	0	0	0	1	0	0	0	0	0	0	0
chr6	128828395	128828918	524	337	15	56.12	9.7	100	chr6	128321131	128841819	NM_001291982	PTPRK	-	overlap-inside	antisense	523	Intron_1.f	--	--	0	1	0	0	0	1	0	0	0	0	0	0	0
chr6	128828395	128828918	524	337	15	56.12	9.7	100	chr6	128321131	128841819	NM_001291983	PTPRK	-	overlap-inside	antisense	523	Intron_1.f	--	--	0	1	0	0	0	1	0	0	0	0	0	0	0
chr6	128841657	128842285	629	434	18	58.97	9.5	100	chr6	128289923	128841819	NM_002844	PTPRK	-	overlap-5end	antisense	162	upstream-Exon_1.f	--	5'UTR	1	1	0	1	1	0	0	0	0	3	3	5	6
chr6	128841657	128842285	629	434	18	58.97	9.5	100	chr6	128289923	128841819	NM_001291984	PTPRK	-	overlap-5end	antisense	162	upstream-Exon_1.f	--	5'UTR	1	1	0	1	1	0	0	0	0	3	3	5	6
chr6	128841657	128842285	629	434	18	58.97	9.5	100	chr6	128289923	128841819	NM_001135648	PTPRK	-	overlap-5end	antisense	162	upstream-Exon_1.f	--	5'UTR	1	1	0	1	1	0	0	0	0	3	3	5	6
chr6	128841657	128842285	629	434	18	58.97	9.5	100	chr6	128289923	128841819	NM_001291981	PTPRK	-	overlap-5end	antisense	162	upstream-Exon_1.f	--	5'UTR	1	1	0	1	1	0	0	0	0	3	3	5	6
chr6	128841657	128842285	629	434	18	58.97	9.5	100	chr6	128321131	128841819	NM_001291982	PTPRK	-	overlap-5end	antisense	162	upstream-Exon_1.f	--	5'UTR	1	1	0	1	1	0	0	0	0	3	3	5	6
chr6	128841657	128842285	629	434	18	58.97	9.5	100	chr6	128321131	128841819	NM_001291983	PTPRK	-	overlap-5end	antisense	162	upstream-Exon_1.f	--	5'UTR	1	1	0	1	1	0	0	0	0	3	3	5	6
chr6	129299397	129299898	502	305	15	59.47	8.47	95.96	chr6	129204285	129837710	NM_000426	LAMA2	+	overlap-inside	antisense	501	Intron_1.f	--	--	0	1	0	0	0	1	0	0	0	0	0	0	0
chr6	129299397	129299898	502	305	15	59.47	8.47	95.96	chr6	129204285	129837710	NM_001079823	LAMA2	+	overlap-inside	antisense	501	Intron_1.f	--	--	0	1	0	0	0	1	0	0	0	0	0	0	0
chr6	129526735	129527266	532	321	15	51.28	6.43	97.1	chr6	129204285	129837710	NM_000426	LAMA2	+	overlap-inside	antisense	531	Intron_12	--	--	0	1	0	0	0	1	0	0	0	1	1	1	1
chr6	129526735	129527266	532	321	15	51.28	6.43	97.1	chr6	129204285	129837710	NM_001079823	LAMA2	+	overlap-inside	antisense	531	Intron_12	--	--	0	1	0	0	0	1	0	0	0	1	1	1	1
chr6	130023556	130024302	747	258	22	58.76	5.34	100	chr6	129898239	130031370	NM_033515	ARHGAP18	-	overlap-inside	antisense	746	Intron_1.f	--	--	0	1	0	0	0	1	0	0	0	0	0	0	0
chr6	130616006	130616460	455	270	13	51.2	7.76	92.71	chr6	130465446	130686570	NM_001258275	SAMD3	-	overlap-inside	antisense	454	Intron_2	--	--	0	1	0	0	0	1	0	0	0	0	0	0	0
chr6	130708298	130708838	541	187	18	65.04	7.2	100	chr6	130687425	130764210	NM_001258277	TMEM200A	+	overlap-inside	antisense	540	Intron_2.l	--	--	0	1	0	0	0	1	0	0	0	0	0	0	0
chr6	130708298	130708838	541	187	18	65.04	7.2	100	chr6	130687425	130764210	NM_001258276	TMEM200A	+	overlap-inside	antisense	540	Intron_1.u	--	--	0	1	0	0	0	1	0	0	0	0	0	0	0
chr6	131200912	131201400	489	291	19	56.78	7.8	100	chr6	131160487	131321907	NM_001252660	EPB41L2	-	overlap-inside	antisense	488	Intron_12	--	--	0	1	0	0	0	1	0	0	0	0	0	0	0
chr6	131200912	131201400	489	291	19	56.78	7.8	100	chr6	131160487	131384462	NM_001431	EPB41L2	-	overlap-inside	antisense	488	Intron_12-Intron_13	--	--	0	1	1	0	1	1	0	0	0	0	0	0	0
chr6	131200912	131201400	489	291	19	56.78	7.8	100	chr6	131160487	131384462	NM_001135555	EPB41L2	-	overlap-inside	antisense	488	Intron_12	--	--	0	1	0	0	0	1	0	0	0	0	0	0	0
chr6	131200912	131201400	489	291	19	56.78	7.8	100	chr6	131160487	131384462	NM_001135554	EPB41L2	-	overlap-inside	antisense	488	Intron_12	--	--	0	1	0	0	0	1	0	0	0	0	0	0	0
chr6	131200912	131201400	489	291	19	56.78	7.8	100	chr6	131160487	131384462	NM_001199388	EPB41L2	-	overlap-inside	antisense	488	Intron_12	--	--	0	1	0	0	0	1	0	0	0	0	0	0	0
chr6	131581981	131582468	488	319	20	62.56	6.49	100	chr6	131571298	131604675	NM_138633	AKAP7	+	overlap-inside	antisense	487	Intron_2.l	--	--	0	1	0	0	0	1	0	0	0	0	0	0	0
chr6	131581981	131582468	488	319	20	62.56	6.49	100	chr6	131456825	131604675	NM_016377	AKAP7	+	overlap-inside	antisense	487	Intron_7.l	--	--	0	1	0	0	0	1	0	0	0	0	0	0	0
chr6	131581981	131582468	488	319	20	62.56	6.49	100	chr6	131571298	131604675	NM_004842	AKAP7	+	overlap-inside	antisense	487	Intron_1.u	--	--	0	1	0	0	0	1	0	0	0	0	0	0	0
chr6	131590211	131590769	559	197	18	51.21	7.44	95.58	chr6	131571298	131604675	NM_138633	AKAP7	+	overlap-inside	antisense	558	Intron_2.l	--	--	0	1	0	0	0	1	0	0	0	0	0	0	0
chr6	131590211	131590769	559	197	18	51.21	7.44	95.58	chr6	131456825	131604675	NM_016377	AKAP7	+	overlap-inside	antisense	558	Intron_7.l	--	--	0	1	0	0	0	1	0	0	0	0	0	0	0
chr6	131590211	131590769	559	197	18	51.21	7.44	95.58	chr6	131571298	131604675	NM_004842	AKAP7	+	overlap-inside	antisense	558	Intron_1.u	--	--	0	1	0	0	0	1	0	0	0	0	0	0	0
chr6	131694741	131695565	825	523	23	61.4	6.25	100	chr6	131571298	131604675	NM_138633	AKAP7	+	downstream	antisense	-90067	--	--	--	0	0	0	0	0	0	0	0	1	0	0	0	0
chr6	131694741	131695565	825	523	23	61.4	6.25	100	chr6	131456825	131604675	NM_016377	AKAP7	+	downstream	antisense	-90067	--	--	--	0	0	0	0	0	0	0	0	1	0	0	0	0
chr6	131694741	131695565	825	523	23	61.4	6.25	100	chr6	131571298	131604675	NM_004842	AKAP7	+	downstream	antisense	-90067	--	--	--	0	0	0	0	0	0	0	0	1	0	0	0	0
chr6	132312213	132312853	641	441	27	76.52	5.68	100	chr6	132269316	132272518	NM_001901	CTGF	-	upstream	antisense	-39696	--	--	--	0	0	0	0	0	0	0	0	1	0	0	0	0
chr6	132318703	132319299	597	413	19	56.78	7.94	100	chr6	132269316	132272518	NM_001901	CTGF	-	upstream	antisense	-46186	--	--	--	0	0	0	0	0	0	0	0	1	0	0	0	0
chr6	132356393	132356847	455	275	14	55.44	7.4	96.48	chr6	132436331	132436403	NR_039673	MIR548AJ1	-	downstream	antisense	79485	--	--	--	0	0	0	0	0	0	0	0	1	0	0	0	0
chr6	132369500	132370117	618	320	21	55.73	6.39	100	chr6	132436331	132436403	NR_039673	MIR548AJ1	-	downstream	antisense	66215	--	--	--	0	0	0	0	0	0	0	0	1	0	0	0	0
chr6	132626050	132626962	913	179	32	52.65	4.72	100	chr6	132617193	132722673	NM_015529	MOXD1	-	overlap-inside	antisense	912	Intron_10	--	--	0	1	0	0	0	1	0	0	0	0	0	0	0
chr6	135035834	135036313	480	188	17	69.43	8.87	100	chr6	134846455	134861143	NR_125855	LOC101928304	-	upstream	antisense	-174692	--	--	--	0	0	0	0	0	0	0	0	1	0	0	0	0
chr6	135035834	135036313	480	188	17	69.43	8.87	100	chr6	134846455	134861143	NR_125856	LOC101928304	-	upstream	antisense	-174692	--	--	--	0	0	0	0	0	0	0	0	1	0	0	0	0
chr6	135402243	135402757	515	263	27	64.95	5.71	100	chr6	135281516	135376036	NM_006620	HBS1L	-	upstream	antisense	-26208	--	--	--	0	0	0	0	0	0	0	0	1	0	0	0	0
chr6	135402243	135402757	515	263	27	64.95	5.71	100	chr6	135356994	135376036	NM_001145207	HBS1L	-	upstream	antisense	-26208	--	--	--	0	0	0	0	0	0	0	0	1	0	0	0	0
chr6	135402243	135402757	515	263	27	64.95	5.71	100	chr6	135281516	135376036	NM_001145158	HBS1L	-	upstream	antisense	-26208	--	--	--	0	0	0	0	0	0	0	0	1	0	0	0	0
chr6	135777315	135777763	449	199	27	55.28	5.09	96.58	chr6	135605109	135818903	NM_001134830	AHI1	-	overlap-inside	antisense	448	Intron_7	--	--	0	1	0	0	0	1	0	0	0	0	0	0	0
chr6	135777315	135777763	449	199	27	55.28	5.09	96.58	chr6	135605109	135818903	NM_001134831	AHI1	-	overlap-inside	antisense	448	Intron_9	--	--	0	1	0	0	0	1	0	0	0	0	0	0	0
chr6	135777315	135777763	449	199	27	55.28	5.09	96.58	chr6	135708921	135818903	NM_001134832	AHI1	-	overlap-inside	antisense	448	Intron_8	--	--	0	1	0	0	0	1	0	0	0	0	0	0	0
chr6	135777315	135777763	449	199	27	55.28	5.09	96.58	chr6	135605109	135818903	NM_017651	AHI1	-	overlap-inside	antisense	448	Intron_8	--	--	0	1	0	0	0	1	0	0	0	0	0	0	0
chr6	135975649	135976140	492	314	19	56.78	6.11	100	chr6	135818938	136011976	NR_026805	LINC00271	+	overlap-inside	antisense	491	Intron_2	--	--	0	1	0	0	0	1	0	0	0	0	0	0	0
chr6	136977606	136978208	603	271	25	65.56	4.97	100	chr6	136878186	137113656	NM_005923	MAP3K5	-	overlap-inside	antisense	602	Intron_9	--	--	0	1	0	0	0	1	0	0	0	0	0	0	0
chr6	137244583	137245827	1245	1057	46	88.43	5.15	100	chr6	137243378	137246798	NM_001008783	SLC35D3	+	overlap-inside	antisense	1244	Intron_1.u-Exon_2.l	code	--	0	1	1	0	1	1	0	0	0	7	7	12	15
chr6	137340120	137340842	723	353	22	78.3	10.08	100	chr6	137321107	137366317	NM_001278724	IL20RA	-	overlap-inside	antisense	722	Intron_1.f	--	--	0	1	0	0	0	1	0	0	0	0	0	0	0
chr6	137340120	137340842	723	353	22	78.3	10.08	100	chr6	137321107	137366317	NM_001278723	IL20RA	-	overlap-inside	antisense	722	Intron_1.f	--	--	0	1	0	0	0	1	0	0	0	0	0	0	0
chr6	137340120	137340842	723	353	22	78.3	10.08	100	chr6	137321107	137365449	NM_001278722	IL20RA	-	overlap-inside	antisense	722	Intron_1.f	--	--	0	1	0	0	0	1	0	0	0	0	0	0	0
chr6	137340120	137340842	723	353	22	78.3	10.08	100	chr6	137321107	137366317	NM_014432	IL20RA	-	overlap-inside	antisense	722	Intron_1.f	--	--	0	1	0	0	0	1	0	0	0	0	0	0	0
chr6	137498385	137498736	352	176	16	75.51	8.32	100	chr6	137464956	137494785	NM_181310	IL22RA2	-	upstream	antisense	-3601	--	--	--	0	0	0	0	0	0	0	0	1	1	1	1	1
chr6	137498385	137498736	352	176	16	75.51	8.32	100	chr6	137464956	137494785	NM_052962	IL22RA2	-	upstream	antisense	-3601	--	--	--	0	0	0	0	0	0	0	0	1	1	1	1	1
chr6	137498385	137498736	352	176	16	75.51	8.32	100	chr6	137464956	137494785	NM_181309	IL22RA2	-	upstream	antisense	-3601	--	--	--	0	0	0	0	0	0	0	0	1	1	1	1	1
chr6	138107798	138108322	525	257	19	56.78	6.05	100	chr6	138144806	138189370	NR_049793	LOC100130476	-	downstream	antisense	36485	--	--	--	0	0	0	0	0	0	0	0	1	0	0	0	0
chr6	139347812	139348238	427	203	23	55.24	5.14	94.7	chr6	139349818	139364439	NM_021243	ABRACL	+	upstream	antisense	-1580	upstream	--	--	1	0	0	0	0	0	0	0	0	0	0	0	0
chr6	139560173	139561182	1010	642	29	60.03	5.19	98.57	chr6	139561198	139613208	NM_153235	TXLNB	-	downstream	antisense	-16	downstream	--	--	0	0	0	0	0	0	0	1	0	0	0	0	0
chr6	139805694	139806297	604	416	24	60.32	6.12	99.62	chr6	139790131	139795733	NR_033919	LOC645434	-	upstream	antisense	-9962	--	--	--	0	0	0	0	0	0	0	0	1	0	0	0	0
chr6	139858679	139859505	827	470	24	75.32	8.23	100	chr6	139790131	139795733	NR_033919	LOC645434	-	upstream	antisense	-62947	--	--	--	0	0	0	0	0	0	0	0	1	0	0	0	0
chr6	141247982	141248513	532	208	21	80.48	9.42	100	chr6	141004950	141005020	NR_039675	MIR4465	+	downstream	antisense	-242963	--	--	--	0	0	0	0	0	0	0	0	1	0	0	0	0
chr6	142024475	142025062	588	390	25	65.56	5.59	100	chr6	142396744	142409936	NM_002511	NMBR	-	downstream	antisense	371683	--	--	--	0	0	0	0	0	0	0	0	1	0	0	0	0
chr6	142081154	142081828	675	339	18	61.31	6.35	100	chr6	142396744	142409936	NM_002511	NMBR	-	downstream	antisense	314917	--	--	--	0	0	0	0	0	0	0	0	1	0	0	0	0
chr6	142135854	142136466	613	155	20	78.29	6.79	100	chr6	142396744	142409936	NM_002511	NMBR	-	downstream	antisense	260279	--	--	--	0	0	0	0	0	0	0	0	1	0	0	0	0
chr6	142260767	142261694	928	381	24	50.45	5.66	89.41	chr6	142396744	142409936	NM_002511	NMBR	-	downstream	antisense	135051	--	--	--	0	0	0	0	0	0	0	0	1	0	0	0	0
chr6	142778925	142779329	405	187	15	71.62	9.88	100	chr6	142623055	142767403	NM_198569	GPR126	+	downstream	antisense	-11523	--	--	--	0	0	0	0	0	0	0	0	1	0	0	0	0
chr6	142778925	142779329	405	187	15	71.62	9.88	100	chr6	142623055	142767403	NM_020455	GPR126	+	downstream	antisense	-11523	--	--	--	0	0	0	0	0	0	0	0	1	0	0	0	0
chr6	142778925	142779329	405	187	15	71.62	9.88	100	chr6	142623055	142767403	NM_001032395	GPR126	+	downstream	antisense	-11523	--	--	--	0	0	0	0	0	0	0	0	1	0	0	0	0
chr6	142778925	142779329	405	187	15	71.62	9.88	100	chr6	142623055	142767403	NM_001032394	GPR126	+	downstream	antisense	-11523	--	--	--	0	0	0	0	0	0	0	0	1	0	0	0	0
chr6	143544985	143545353	369	184	13	64.63	9.15	98.97	chr6	143381978	143661480	NM_016108	AIG1	+	overlap-inside	antisense	368	Intron_3	--	--	0	1	0	0	0	1	0	0	0	0	0	0	0
chr6	143544985	143545353	369	184	13	64.63	9.15	98.97	chr6	143380499	143661480	NM_001286587	AIG1	+	overlap-inside	antisense	368	Intron_4	--	--	0	1	0	0	0	1	0	0	0	0	0	0	0
chr6	143725590	143726178	589	183	22	61.11	5.66	100	chr6	143743968	143763814	NM_001286259	ADAT2	-	downstream	antisense	17791	--	--	--	0	0	0	0	0	0	0	0	1	0	0	0	0
chr6	143725590	143726178	589	183	22	61.11	5.66	100	chr6	143743968	143771841	NM_182503	ADAT2	-	downstream	antisense	17791	--	--	--	0	0	0	0	0	0	0	0	1	0	0	0	0
chr6	143897521	143898087	567	253	18	51.21	6.03	92.93	chr6	143875251	143890476	NR_027113	LOC285740	-	upstream	antisense	-7046	--	--	--	0	0	0	0	0	0	0	0	1	0	0	0	0
chr6	144225327	144225740	414	252	15	70.35	9.17	100	chr6	144185572	144259483	NM_001013623	ZC2HC1B	+	overlap-inside	antisense	413	Intron_6	--	--	0	1	0	0	0	1	0	0	0	0	0	0	0
chr6	144442158	144442739	582	397	17	58.73	7.1	95.51	chr6	144416017	144416754	NM_031287	SF3B5	-	upstream	antisense	-25405	--	--	--	0	0	0	0	0	0	0	0	1	0	0	1	1
chr6	145184803	145185494	692	188	19	58.82	8.23	100	chr6	144612872	145174170	NM_007124	UTRN	+	downstream	antisense	-10634	--	--	--	0	0	0	0	0	0	0	0	1	0	0	0	0
chr6	147264529	147265178	650	458	19	54.29	6.1	92.62	chr6	147162524	147525750	NR_034115	STXBP5-AS1	-	overlap-inside	antisense	649	Intron_7	--	--	0	1	0	0	0	1	0	0	0	0	0	0	0
chr6	147496380	147496884	505	321	14	52.57	7.76	100	chr6	147162524	147525750	NR_034115	STXBP5-AS1	-	overlap-inside	antisense	504	Intron_1.f	--	--	0	1	0	0	0	1	0	0	0	0	0	0	0
chr6	147935255	147935720	466	295	16	69.33	6.89	100	chr6	147829827	147891157	NM_001030060	SAMD5	+	downstream	antisense	-44099	--	--	--	0	0	0	0	0	0	0	0	1	0	0	0	0
chr6	148550810	148551284	475	235	15	62.26	7.72	100	chr6	148663728	148873184	NM_015278	SASH1	+	upstream	antisense	112445	--	--	--	0	0	0	0	0	0	0	0	1	0	0	0	0
chr6	149278478	149279201	724	310	18	51.21	8.99	95.58	chr6	149275396	149285820	NR_038408	LOC100128176	-	overlap-inside	antisense	723	Intron_2.l	--	--	0	1	0	0	0	1	0	0	0	0	0	0	0
chr6	149278478	149279201	724	310	18	51.21	8.99	95.58	chr6	149068270	149398126	NM_005715	UST	+	overlap-inside	antisense	723	Intron_4	--	--	0	1	0	0	0	1	0	0	0	0	0	0	0
chr6	149560223	149560683	461	215	17	58.73	7.66	95.51	chr6	149539059	149732749	NM_001292035	TAB2	+	overlap-inside	antisense	460	Intron_2	--	--	0	1	0	0	0	1	0	0	0	0	0	0	0
chr6	149841585	149842236	652	325	18	51.21	6.94	92.93	chr6	149825630	149867238	NM_139126	PPIL4	-	overlap-inside	antisense	651	Exon_10-Intron_10	code	--	0	1	1	0	1	1	0	0	0	0	0	0	0
chr6	150483097	150483629	533	307	17	69.63	8.47	100	chr6	150464187	150571528	NM_030949	PPP1R14C	+	overlap-inside	antisense	532	Intron_1.f	--	--	0	1	0	0	0	1	0	0	0	0	0	0	0
chr6	150759923	150760728	806	554	26	59.96	6.7	97.49	chr6	150690027	150725765	NM_001164695	IYD	+	downstream	antisense	-34159	--	--	--	0	0	0	0	0	0	0	0	1	0	0	0	0
chr6	150759923	150760728	806	554	26	59.96	6.7	97.49	chr6	150690027	150725765	NM_001164694	IYD	+	downstream	antisense	-34159	--	--	--	0	0	0	0	0	0	0	0	1	0	0	0	0
chr6	150759923	150760728	806	554	26	59.96	6.7	97.49	chr6	150690027	150725765	NM_203395	IYD	+	downstream	antisense	-34159	--	--	--	0	0	0	0	0	0	0	0	1	0	0	0	0
chr6	151137489	151137874	386	193	17	63.12	8.1	100	chr6	150920998	151164799	NM_001029884	PLEKHG1	+	overlap-inside	antisense	385	Intron_11	--	--	0	1	0	0	0	1	0	0	0	0	0	0	0
chr6	152106918	152107684	767	316	22	61.11	5.67	100	chr6	152011630	152424408	NM_001122742	ESR1	+	overlap-inside	antisense	766	Intron_2	--	--	0	1	0	0	0	1	0	0	0	0	0	0	0
chr6	152598993	152599483	491	253	20	68.09	8.02	100	chr6	152442818	152957986	NM_033071	SYNE1	-	overlap-inside	antisense	490	Intron_96-Intron_97	--	--	0	1	1	0	1	1	0	0	0	0	0	0	0
chr6	152598993	152599483	491	253	20	68.09	8.02	100	chr6	152442818	152958534	NM_182961	SYNE1	-	overlap-inside	antisense	490	Intron_97-Intron_98	--	--	0	1	1	0	1	1	0	0	0	0	0	0	0
chr6	152630810	152631604	795	244	27	55.28	7.83	96.96	chr6	152442818	152957986	NM_033071	SYNE1	-	overlap-inside	antisense	794	Exon_88-Intron_89	code	--	0	1	1	0	1	1	0	0	0	0	0	0	0
chr6	152630810	152631604	795	244	27	55.28	7.83	96.96	chr6	152442818	152958534	NM_182961	SYNE1	-	overlap-inside	antisense	794	Exon_89-Intron_90	code	--	0	1	1	0	1	1	0	0	0	0	0	0	0
chr6	152772436	152772939	504	315	15	59.25	9.88	100	chr6	152442818	152957986	NM_033071	SYNE1	-	overlap-inside	antisense	503	Intron_25	--	--	0	1	0	0	0	1	0	0	0	0	0	0	0
chr6	152772436	152772939	504	315	15	59.25	9.88	100	chr6	152442818	152958534	NM_182961	SYNE1	-	overlap-inside	antisense	503	Intron_25	--	--	0	1	0	0	0	1	0	0	0	0	0	0	0
chr6	153091095	153091464	370	185	17	60.09	6.97	99.36	chr6	153071931	153080902	NM_194435	VIP	+	downstream	antisense	-10194	--	--	--	0	0	0	0	0	0	0	0	1	0	0	0	0
chr6	153091095	153091464	370	185	17	60.09	6.97	99.36	chr6	153071931	153080902	NM_003381	VIP	+	downstream	antisense	-10194	--	--	--	0	0	0	0	0	0	0	0	1	0	0	0	0
chr6	153418122	153418943	822	381	19	54.72	9.88	93.03	chr6	153332031	153452389	NM_012419	RGS17	-	overlap-inside	antisense	821	Intron_1.f	--	--	0	1	0	0	0	1	0	0	0	0	0	0	0
chr6	153643836	153644705	870	521	27	55.28	6.86	96.96	chr6	153741611	153741661	NR_106988	MIR7641-2	+	upstream	antisense	96907	--	--	--	0	0	0	0	0	0	0	0	1	0	0	0	0
chr6	154197152	154197683	532	339	15	56.3	9.88	100	chr6	154331630	154453489	NM_001145281	OPRM1	+	upstream	antisense	133948	--	--	--	0	0	0	0	0	0	0	0	1	0	0	0	0
chr6	154197152	154197683	532	339	15	56.3	9.88	100	chr6	154331630	154453489	NM_001145280	OPRM1	+	upstream	antisense	133948	--	--	--	0	0	0	0	0	0	0	0	1	0	0	0	0
chr6	154197152	154197683	532	339	15	56.3	9.88	100	chr6	154331630	154453489	NM_001145279	OPRM1	+	upstream	antisense	133948	--	--	--	0	0	0	0	0	0	0	0	1	0	0	0	0
chr6	154615963	154616814	852	289	27	55.28	6.3	96.96	chr6	154475617	154677900	NM_015553	IPCEF1	-	overlap-inside	antisense	851	Intron_1.f	--	--	0	1	0	0	0	1	0	0	0	0	0	0	0
chr6	154615963	154616814	852	289	27	55.28	6.3	96.96	chr6	154475617	154651215	NM_001130699	IPCEF1	-	overlap-inside	antisense	851	Intron_2	--	--	0	1	0	0	0	1	0	0	0	0	0	0	0
chr6	154615963	154616814	852	289	27	55.28	6.3	96.96	chr6	154475617	154677900	NM_001130700	IPCEF1	-	overlap-inside	antisense	851	Intron_1.f	--	--	0	1	0	0	0	1	0	0	0	0	0	0	0
chr6	154695875	154696930	1056	777	38	56.63	4.43	100	chr6	154475617	154677900	NM_015553	IPCEF1	-	upstream	antisense	-17976	--	--	--	0	0	0	0	0	0	0	0	1	0	0	0	0
chr6	154695875	154696930	1056	777	38	56.63	4.43	100	chr6	154475617	154677900	NM_001130700	IPCEF1	-	upstream	antisense	-17976	--	--	--	0	0	0	0	0	0	0	0	1	0	0	0	0
chr6	154771640	154771965	326	163	14	72.51	7.76	100	chr6	154726432	154831753	NM_173515	CNKSR3	-	overlap-inside	antisense	325	Intron_1.f	--	--	0	1	0	0	0	1	0	0	0	0	0	0	0
chr6	154942459	154942903	445	238	16	52.65	6.91	100	chr6	154726432	154831753	NM_173515	CNKSR3	-	upstream	antisense	-110707	--	--	--	0	0	0	0	0	0	0	0	1	0	0	0	0
chr6	155037486	155038116	631	386	22	51.53	4.07	98.33	chr6	155054511	155155378	NM_001286189	SCAF8	+	upstream	antisense	16396	--	--	--	0	0	0	0	0	0	0	0	1	0	0	0	0
chr6	155037486	155038116	631	386	22	51.53	4.07	98.33	chr6	155054511	155155378	NM_001286188	SCAF8	+	upstream	antisense	16396	--	--	--	0	0	0	0	0	0	0	0	1	0	0	0	0
chr6	155037486	155038116	631	386	22	51.53	4.07	98.33	chr6	155054511	155155378	NM_001286194	SCAF8	+	upstream	antisense	16396	--	--	--	0	0	0	0	0	0	0	0	1	0	0	0	0
chr6	155037486	155038116	631	386	22	51.53	4.07	98.33	chr6	155054511	155155378	NM_014892	SCAF8	+	upstream	antisense	16396	--	--	--	0	0	0	0	0	0	0	0	1	0	0	0	0
chr6	155037486	155038116	631	386	22	51.53	4.07	98.33	chr6	155054511	155155378	NM_001286199	SCAF8	+	upstream	antisense	16396	--	--	--	0	0	0	0	0	0	0	0	1	0	0	0	0
chr6	155316433	155317397	965	769	29	59.5	6.27	96.01	chr6	155411422	155578857	NM_012454	TIAM2	+	upstream	antisense	94026	--	--	--	0	0	0	0	0	0	0	0	1	14	14	14	15
chr6	155361596	155362076	481	197	17	61.06	7.2	100	chr6	155411422	155578857	NM_012454	TIAM2	+	upstream	antisense	49347	--	--	--	0	0	0	0	0	0	0	0	1	0	0	0	0
chr6	155653382	155654050	669	262	19	56.78	5.93	100	chr6	155577263	155635617	NM_016020	TFB1M	-	upstream	antisense	-17766	--	--	--	0	0	0	0	0	0	0	0	1	0	0	0	0
chr6	155936516	155937139	624	334	18	65.04	9.68	100	chr6	155716501	155777037	NM_015718	NOX3	-	upstream	antisense	-159480	--	--	--	0	0	0	0	0	0	0	0	1	0	0	0	0
chr6	156542654	156543399	746	412	18	51.21	7.94	92.93	chr6	156267930	156268013	NR_031606	MIR1202	+	downstream	antisense	-274642	--	--	--	0	0	0	0	0	0	0	0	1	0	0	0	0
chr6	156728896	156729316	421	223	15	62.26	8.71	100	chr6	157099063	157531913	NM_017519	ARID1B	+	upstream	antisense	369748	--	--	--	0	0	0	0	0	0	0	0	1	0	0	0	0
chr6	156728896	156729316	421	223	15	62.26	8.71	100	chr6	157099063	157531913	NM_020732	ARID1B	+	upstream	antisense	369748	--	--	--	0	0	0	0	0	0	0	0	1	0	0	0	0
chr6	157095671	157096006	336	168	17	51.04	5.06	92.55	chr6	157099063	157531913	NM_017519	ARID1B	+	upstream	antisense	3058	--	--	--	0	0	0	0	0	0	0	0	1	0	0	0	0
chr6	157095671	157096006	336	168	17	51.04	5.06	92.55	chr6	157099063	157531913	NM_020732	ARID1B	+	upstream	antisense	3058	--	--	--	0	0	0	0	0	0	0	0	1	0	0	0	0
chr6	157393988	157394644	657	399	16	50.9	7.06	92.45	chr6	157099063	157531913	NM_017519	ARID1B	+	overlap-inside	antisense	656	Intron_4	--	--	0	1	0	0	0	1	0	0	0	0	0	0	0
chr6	157393988	157394644	657	399	16	50.9	7.06	92.45	chr6	157099063	157531913	NM_020732	ARID1B	+	overlap-inside	antisense	656	Intron_5	--	--	0	1	0	0	0	1	0	0	0	0	0	0	0
chr6	157876518	157877590	1073	827	34	62.51	4.84	100	chr6	157802556	158094977	NM_024630	ZDHHC14	+	overlap-inside	antisense	1072	Intron_1.f	--	--	0	1	0	0	0	1	0	0	0	0	0	0	0
chr6	157876518	157877590	1073	827	34	62.51	4.84	100	chr6	157802556	158094977	NM_153746	ZDHHC14	+	overlap-inside	antisense	1072	Intron_1.f	--	--	0	1	0	0	0	1	0	0	0	0	0	0	0
chr6	158766192	158766710	519	362	14	51.19	6.35	92.67	chr6	158733691	158932856	NM_020245	TULP4	+	overlap-inside	antisense	518	Intron_1.f	--	--	0	1	0	0	0	1	0	0	0	0	0	0	0
chr6	158766192	158766710	519	362	14	51.19	6.35	92.67	chr6	158733691	158932856	NM_001007466	TULP4	+	overlap-inside	antisense	518	Intron_1.f	--	--	0	1	0	0	0	1	0	0	0	0	0	0	0
chr6	160370262	160370640	379	189	17	63.78	8.19	100	chr6	160390130	160527583	NM_000876	IGF2R	+	upstream	antisense	19491	--	--	--	0	0	0	0	0	0	0	0	1	0	0	0	0
chr6	160421211	160421611	401	196	17	52.96	6.45	100	chr6	160390130	160527583	NM_000876	IGF2R	+	overlap-inside	antisense	400	Intron_2	--	--	0	1	0	0	0	1	0	0	0	0	0	0	0
chr6	160692345	160692685	341	170	13	61.52	7.58	100	chr6	160637793	160679963	NM_003058	SLC22A2	-	upstream	antisense	-12383	--	--	--	0	0	0	0	0	0	0	0	1	0	0	0	0
chr6	161369381	161369888	508	341	16	52.65	5.63	100	chr6	161412758	161538417	NM_001291958	MAP3K4	+	upstream	antisense	42871	--	--	--	0	0	0	0	0	0	0	0	1	0	0	0	0
chr6	161369381	161369888	508	341	16	52.65	5.63	100	chr6	161412758	161538417	NR_120425	MAP3K4	+	upstream	antisense	42871	--	--	--	0	0	0	0	0	0	0	0	1	0	0	0	0
chr6	161369381	161369888	508	341	16	52.65	5.63	100	chr6	161412758	161538417	NM_001301072	MAP3K4	+	upstream	antisense	42871	--	--	--	0	0	0	0	0	0	0	0	1	0	0	0	0
chr6	161369381	161369888	508	341	16	52.65	5.63	100	chr6	161412758	161538417	NM_005922	MAP3K4	+	upstream	antisense	42871	--	--	--	0	0	0	0	0	0	0	0	1	0	0	0	0
chr6	161369381	161369888	508	341	16	52.65	5.63	100	chr6	161412758	161538417	NM_006724	MAP3K4	+	upstream	antisense	42871	--	--	--	0	0	0	0	0	0	0	0	1	0	0	0	0
chr6	161384134	161384677	544	296	19	56.78	5.79	100	chr6	161412758	161538417	NM_001291958	MAP3K4	+	upstream	antisense	28082	--	--	--	0	0	0	0	0	0	0	0	1	0	0	0	0
chr6	161384134	161384677	544	296	19	56.78	5.79	100	chr6	161412758	161538417	NR_120425	MAP3K4	+	upstream	antisense	28082	--	--	--	0	0	0	0	0	0	0	0	1	0	0	0	0
chr6	161384134	161384677	544	296	19	56.78	5.79	100	chr6	161412758	161538417	NM_001301072	MAP3K4	+	upstream	antisense	28082	--	--	--	0	0	0	0	0	0	0	0	1	0	0	0	0
chr6	161384134	161384677	544	296	19	56.78	5.79	100	chr6	161412758	161538417	NM_005922	MAP3K4	+	upstream	antisense	28082	--	--	--	0	0	0	0	0	0	0	0	1	0	0	0	0
chr6	161384134	161384677	544	296	19	56.78	5.79	100	chr6	161412758	161538417	NM_006724	MAP3K4	+	upstream	antisense	28082	--	--	--	0	0	0	0	0	0	0	0	1	0	0	0	0
chr6	161916356	161916845	490	293	14	54.11	8.47	94.58	chr6	161768589	163148834	NM_013988	PARK2	-	overlap-inside	antisense	489	Intron_6	--	--	0	1	0	0	0	1	0	0	0	0	0	0	0
chr6	161916356	161916845	490	293	14	54.11	8.47	94.58	chr6	161768589	163148834	NM_013987	PARK2	-	overlap-inside	antisense	489	Intron_8	--	--	0	1	0	0	0	1	0	0	0	0	0	0	0
chr6	161916356	161916845	490	293	14	54.11	8.47	94.58	chr6	161768589	163148834	NM_004562	PARK2	-	overlap-inside	antisense	489	Intron_9	--	--	0	1	0	0	0	1	0	0	0	0	0	0	0
chr6	162883757	162884238	482	303	15	56.57	9	100	chr6	161768589	163148834	NM_013988	PARK2	-	overlap-inside	antisense	481	Intron_1.f	--	--	0	1	0	0	0	1	0	0	0	0	0	0	0
chr6	162883757	162884238	482	303	15	56.57	9	100	chr6	161768589	163148834	NM_013987	PARK2	-	overlap-inside	antisense	481	Intron_1.f	--	--	0	1	0	0	0	1	0	0	0	0	0	0	0
chr6	162883757	162884238	482	303	15	56.57	9	100	chr6	161768589	163148834	NM_004562	PARK2	-	overlap-inside	antisense	481	Intron_1.f	--	--	0	1	0	0	0	1	0	0	0	0	0	0	0
chr6	163926142	163926690	549	282	24	50.45	4.56	89.41	chr6	163835674	163999628	NM_006775	QKI	+	overlap-inside	antisense	548	Intron_3	--	--	0	1	0	0	0	1	0	0	0	0	0	0	0
chr6	163926142	163926690	549	282	24	50.45	4.56	89.41	chr6	163835674	163999628	NM_206855	QKI	+	overlap-inside	antisense	548	Intron_3	--	--	0	1	0	0	0	1	0	0	0	0	0	0	0
chr6	163926142	163926690	549	282	24	50.45	4.56	89.41	chr6	163835674	163999628	NM_001301085	QKI	+	overlap-inside	antisense	548	Intron_3	--	--	0	1	0	0	0	1	0	0	0	0	0	0	0
chr6	163926142	163926690	549	282	24	50.45	4.56	89.41	chr6	163835674	163999628	NM_206853	QKI	+	overlap-inside	antisense	548	Intron_3	--	--	0	1	0	0	0	1	0	0	0	0	0	0	0
chr6	163926142	163926690	549	282	24	50.45	4.56	89.41	chr6	163835674	163999628	NM_206854	QKI	+	overlap-inside	antisense	548	Intron_3	--	--	0	1	0	0	0	1	0	0	0	0	0	0	0
chr6	164230281	164230797	517	345	14	51.38	5.64	97.78	chr6	163835674	163999628	NM_006775	QKI	+	downstream	antisense	-230654	--	--	--	0	0	0	0	0	0	0	0	1	0	0	0	0
chr6	164230281	164230797	517	345	14	51.38	5.64	97.78	chr6	163835674	163999628	NM_206855	QKI	+	downstream	antisense	-230654	--	--	--	0	0	0	0	0	0	0	0	1	0	0	0	0
chr6	164230281	164230797	517	345	14	51.38	5.64	97.78	chr6	163835674	163999628	NM_001301085	QKI	+	downstream	antisense	-230654	--	--	--	0	0	0	0	0	0	0	0	1	0	0	0	0
chr6	164230281	164230797	517	345	14	51.38	5.64	97.78	chr6	163835674	163999628	NM_206853	QKI	+	downstream	antisense	-230654	--	--	--	0	0	0	0	0	0	0	0	1	0	0	0	0
chr6	164230281	164230797	517	345	14	51.38	5.64	97.78	chr6	163835674	163999628	NM_206854	QKI	+	downstream	antisense	-230654	--	--	--	0	0	0	0	0	0	0	0	1	0	0	0	0
chr6	166097650	166098268	619	379	20	56.81	8.56	100	chr6	165740775	166075588	NM_001130690	PDE10A	-	upstream	antisense	-22063	--	--	--	0	0	0	0	0	0	0	0	1	0	0	0	0
chr6	166097650	166098268	619	379	20	56.81	8.56	100	chr6	165740775	166075588	NR_045597	PDE10A	-	upstream	antisense	-22063	--	--	--	0	0	0	0	0	0	0	0	1	0	0	0	0
chr6	166970242	166971028	787	330	24	50.45	6.11	89.41	chr6	166822853	167040726	NM_021135	RPS6KA2	-	overlap-inside	antisense	786	Intron_1.f	--	--	0	1	0	0	0	1	0	0	0	0	0	0	0
chr6	166970242	166971028	787	330	24	50.45	6.11	89.41	chr6	166822853	167275771	NM_001006932	RPS6KA2	-	overlap-inside	antisense	786	Intron_2	--	--	0	1	0	0	0	1	0	0	0	0	0	0	0
chr6	167089402	167090285	884	687	32	60.44	4.99	100	chr6	166822853	167275771	NM_001006932	RPS6KA2	-	overlap-inside	antisense	883	Intron_2	--	--	0	1	0	0	0	1	0	0	0	0	0	2	3
chr6	167407457	167408237	781	299	27	82.35	9.5	100	chr6	167411294	167411400	NR_037504	MIR3939	-	downstream	antisense	3058	--	--	--	0	0	0	0	0	0	0	0	1	0	0	0	0
chr6	168559897	168560795	899	709	27	64.95	6.48	100	chr6	168456463	168482237	NR_110312	FRMD1	-	upstream	antisense	-77661	--	--	--	0	0	0	0	0	0	0	0	1	0	0	0	0
chr6	169231616	169232072	457	263	13	50.99	6.35	92.36	chr6	168841830	169068674	NM_001166412	SMOC2	+	downstream	antisense	-162943	--	--	--	0	0	0	0	0	0	0	0	1	0	0	0	0
chr6	169231616	169232072	457	263	13	50.99	6.35	92.36	chr6	168841830	169068674	NM_022138	SMOC2	+	downstream	antisense	-162943	--	--	--	0	0	0	0	0	0	0	0	1	0	0	0	0
chr6	169993583	169994072	490	264	20	62.56	6.52	100	chr6	169857302	170102159	NM_001202550	WDR27	-	overlap-inside	antisense	489	Intron_20	--	--	0	1	0	0	0	1	0	0	0	0	0	0	0
chr6	169993583	169994072	490	264	20	62.56	6.52	100	chr6	169857302	170102159	NM_182552	WDR27	-	overlap-inside	antisense	489	Intron_23	--	--	0	1	0	0	0	1	0	0	0	0	0	0	0
chr6	170480784	170481517	734	481	21	50.8	7.05	92.25	chr6	170475865	170478251	NR_125878	LOC102724511	+	downstream	antisense	-2534	--	--	--	0	0	0	0	0	0	0	0	1	0	3	3	3
chr7	22675391	22675962	572	281	28	59.91	4.51	97.24	chr7	22689578	22705152	NR_122075	LOC401312	-	downstream	antisense	13617	--	--	--	0	0	0	0	0	0	0	0	1	0	0	0	0
chr7	69861273	69861756	484	257	14	52.23	6.72	99.6	chr7	69063904	70258054	NM_015570	AUTS2	+	overlap-inside	antisense	483	Intron_4	--	--	0	1	0	0	0	1	0	0	0	0	0	0	0
chr7	69861273	69861756	484	257	14	52.23	6.72	99.6	chr7	69063904	70258054	NM_001127231	AUTS2	+	overlap-inside	antisense	483	Intron_4	--	--	0	1	0	0	0	1	0	0	0	0	0	0	0
chr7	80215919	80216374	456	224	15	62.26	7.41	100	chr7	80231503	80303734	NM_001001547	CD36	+	upstream	antisense	15130	--	--	--	0	0	0	0	0	0	0	0	1	0	0	0	0
chr7	13451031	13451859	829	353	20	59.79	9.17	96.61	chr7	13930855	14026139	NM_001163151	ETV1	-	downstream	antisense	478997	--	--	--	0	0	0	0	0	0	0	0	1	0	0	0	0
chr7	13451031	13451859	829	353	20	59.79	9.17	96.61	chr7	13930855	14026139	NM_001163150	ETV1	-	downstream	antisense	478997	--	--	--	0	0	0	0	0	0	0	0	1	0	0	0	0
chr7	13451031	13451859	829	353	20	59.79	9.17	96.61	chr7	13930855	14029642	NM_001163147	ETV1	-	downstream	antisense	478997	--	--	--	0	0	0	0	0	0	0	0	1	0	0	0	0
chr7	13451031	13451859	829	353	20	59.79	9.17	96.61	chr7	13930855	14029642	NM_004956	ETV1	-	downstream	antisense	478997	--	--	--	0	0	0	0	0	0	0	0	1	0	0	0	0
chr7	13451031	13451859	829	353	20	59.79	9.17	96.61	chr7	13930855	14031050	NM_001163148	ETV1	-	downstream	antisense	478997	--	--	--	0	0	0	0	0	0	0	0	1	0	0	0	0
chr7	13451031	13451859	829	353	20	59.79	9.17	96.61	chr7	13930855	14030865	NM_001163149	ETV1	-	downstream	antisense	478997	--	--	--	0	0	0	0	0	0	0	0	1	0	0	0	0
chr7	13451031	13451859	829	353	20	59.79	9.17	96.61	chr7	13930855	14026139	NM_001163152	ETV1	-	downstream	antisense	478997	--	--	--	0	0	0	0	0	0	0	0	1	0	0	0	0
chr7	13451031	13451859	829	353	20	59.79	9.17	96.61	chr7	13930855	14030327	NR_120445	ETV1	-	downstream	antisense	478997	--	--	--	0	0	0	0	0	0	0	0	1	0	0	0	0
chr7	21511881	21512331	451	236	18	51.21	6.4	92.93	chr7	21510675	21510764	NR_031594	MIR1183	+	downstream	antisense	-1117	downstream	--	--	0	0	0	0	0	0	0	1	0	0	0	0	0
chr7	21511881	21512331	451	236	18	51.21	6.4	92.93	chr7	21467688	21554151	NM_003112	SP4	+	overlap-inside	antisense	450	Intron_3	--	--	0	1	0	0	0	1	0	0	0	0	0	0	0
chr7	29343227	29343781	555	357	23	66.68	6.15	100	chr7	29237356	29553951	NM_001293072	CHN2	+	overlap-inside	antisense	554	Intron_1.f	--	--	0	1	0	0	0	1	0	0	0	0	0	1	1
chr7	29343227	29343781	555	357	23	66.68	6.15	100	chr7	29234120	29553951	NM_004067	CHN2	+	overlap-inside	antisense	554	Intron_1.f	--	--	0	1	0	0	0	1	0	0	0	0	0	1	1
chr7	29343227	29343781	555	357	23	66.68	6.15	100	chr7	29234120	29553951	NM_001293070	CHN2	+	overlap-inside	antisense	554	Intron_2	--	--	0	1	0	0	0	1	0	0	0	0	0	1	1
chr7	29343227	29343781	555	357	23	66.68	6.15	100	chr7	29186162	29553951	NM_001293069	CHN2	+	overlap-inside	antisense	554	Intron_2	--	--	0	1	0	0	0	1	0	0	0	0	0	1	1
chr7	29343227	29343781	555	357	23	66.68	6.15	100	chr7	29234120	29553951	NM_001293071	CHN2	+	overlap-inside	antisense	554	Intron_1.f	--	--	0	1	0	0	0	1	0	0	0	0	0	1	1
chr7	39649126	39649990	865	505	26	62.16	6.4	100	chr7	39605974	39651688	NM_001282446	YAE1D1	+	overlap-inside	antisense	864	Intron_2.l-Exon_3.l	--	3'UTR	0	1	1	0	1	1	1	0	0	2	2	2	2
chr7	46333749	46334452	704	216	22	57.23	6.4	100	chr7	45951843	45960871	NM_000598	IGFBP3	-	upstream	antisense	-372879	--	--	--	0	0	0	0	0	0	0	0	1	0	0	0	0
chr7	46333749	46334452	704	216	22	57.23	6.4	100	chr7	45951843	45960871	NM_001013398	IGFBP3	-	upstream	antisense	-372879	--	--	--	0	0	0	0	0	0	0	0	1	0	0	0	0
chr7	68828876	68829515	640	250	28	81.69	8.06	100	chr7	69061123	69062481	NR_108105	LOC100507468	-	downstream	antisense	231609	--	--	--	0	0	0	0	0	0	0	0	1	0	0	0	0
chr7	77119415	77119964	550	275	15	51.08	7.94	92.54	chr7	77166772	77269388	NM_002835	PTPN12	+	upstream	antisense	46809	--	--	--	0	0	0	0	0	0	0	0	1	0	0	0	0
chr7	108363740	108364293	554	334	16	60.54	7.06	100	chr7	108210188	108215294	NM_012328	DNAJB9	+	downstream	antisense	-148447	--	--	--	0	0	0	0	0	0	0	0	1	0	0	0	0
chr7	128695753	128696965	1213	423	45	50.1	5.38	87.25	chr7	128594233	128695227	NR_034053	TNPO3	-	upstream	antisense	-526	upstream	--	--	1	0	0	0	0	0	0	0	0	1	1	2	2
chr7	128695753	128696965	1213	423	45	50.1	5.38	87.25	chr7	128594233	128695227	NM_001191028	TNPO3	-	upstream	antisense	-526	upstream	--	--	1	0	0	0	0	0	0	0	0	1	1	2	2
chr7	128695753	128696965	1213	423	45	50.1	5.38	87.25	chr7	128594233	128695227	NM_012470	TNPO3	-	upstream	antisense	-526	upstream	--	--	1	0	0	0	0	0	0	0	0	1	1	2	2
chr7	128695753	128696965	1213	423	45	50.1	5.38	87.25	chr7	128695276	128697293	NR_002187	TPI1P2	+	overlap-inside	antisense	1212	Exon_1.u	--	--	0	1	0	0	1	0	0	0	0	1	1	2	2
chr7	137772503	137773313	811	298	24	60.32	7.71	99.62	chr7	137761177	137803050	NM_001190907	AKR1D1	+	overlap-inside	antisense	810	Intron_1.f	--	--	0	1	0	0	0	1	0	0	0	0	0	0	0
chr7	137772503	137773313	811	298	24	60.32	7.71	99.62	chr7	137761177	137803050	NM_005989	AKR1D1	+	overlap-inside	antisense	810	Intron_1.f	--	--	0	1	0	0	0	1	0	0	0	0	0	0	0
chr7	137772503	137773313	811	298	24	60.32	7.71	99.62	chr7	137761177	137803050	NM_001190906	AKR1D1	+	overlap-inside	antisense	810	Intron_1.f	--	--	0	1	0	0	0	1	0	0	0	0	0	0	0
chr7	140066742	140068399	1658	1394	45	61.72	4.9	100	chr7	140033551	140098350	NM_207113	SLC37A3	-	overlap-inside	antisense	1657	Intron_4	--	--	0	1	0	0	0	1	0	0	0	1	1	3	3
chr7	140066742	140068399	1658	1394	45	61.72	4.9	100	chr7	140033551	140098350	NM_032295	SLC37A3	-	overlap-inside	antisense	1657	Intron_4	--	--	0	1	0	0	0	1	0	0	0	1	1	3	3
chr7	140066742	140068399	1658	1394	45	61.72	4.9	100	chr7	140033551	140098350	NM_001287498	SLC37A3	-	overlap-inside	antisense	1657	Intron_4	--	--	0	1	0	0	0	1	0	0	0	1	1	3	3
chr7	2356392	2358743	2352	338	73	63.78	3.84	100	chr7	2291404	2354110	NM_013321	SNX8	-	upstream	antisense	-2283	--	--	--	0	0	0	0	0	0	0	0	1	3	3	3	3
chr7	3775590	3776338	749	486	23	55.24	7.12	94.7	chr7	3341079	4308631	NM_152744	SDK1	+	overlap-inside	antisense	748	Intron_4	--	--	0	1	0	0	0	1	0	0	0	0	0	1	1
chr7	4074428	4075021	594	272	15	50.4	7.06	89.19	chr7	3341079	4308631	NM_152744	SDK1	+	overlap-inside	antisense	593	Intron_17	--	--	0	1	0	0	0	1	0	0	0	0	0	0	0
chr7	5673726	5674892	1167	974	38	53.32	3.38	96.54	chr7	5659671	5821361	NM_207116	RNF216	-	overlap-inside	antisense	1166	Intron_15	--	--	0	1	0	0	0	1	0	0	0	0	0	0	0
chr7	5673726	5674892	1167	974	38	53.32	3.38	96.54	chr7	5659671	5821361	NM_207111	RNF216	-	overlap-inside	antisense	1166	Intron_15	--	--	0	1	0	0	0	1	0	0	0	0	0	0	0
chr7	7469235	7469650	416	226	14	56.99	8.23	100	chr7	7398243	7575460	NM_001037763	COL28A1	-	overlap-inside	antisense	415	Intron_25	--	--	0	1	0	0	0	1	0	0	0	0	0	0	0
chr7	7688293	7688881	589	245	19	53.08	6.4	100	chr7	7676574	7758238	NM_002947	RPA3	-	overlap-inside	antisense	588	Intron_4	--	--	0	1	0	0	0	1	0	0	0	0	0	0	0
chr7	7688293	7688881	589	245	19	53.08	6.4	100	chr7	7680266	7918851	NM_001302348	UMAD1	+	overlap-inside	antisense	588	Intron_1.f	--	--	0	1	0	0	0	1	0	0	0	0	0	0	0
chr7	7688293	7688881	589	245	19	53.08	6.4	100	chr7	7680266	7918851	NM_001302350	UMAD1	+	overlap-inside	antisense	588	Intron_1.f	--	--	0	1	0	0	0	1	0	0	0	0	0	0	0
chr7	7688293	7688881	589	245	19	53.08	6.4	100	chr7	7680266	7918851	NM_001302349	UMAD1	+	overlap-inside	antisense	588	Intron_1.f	--	--	0	1	0	0	0	1	0	0	0	0	0	0	0
chr7	8108623	8109389	767	584	33	92.01	7.26	100	chr7	8008373	8128709	NM_138426	GLCCI1	+	overlap-inside	antisense	766	Intron_5	--	--	0	1	0	0	0	1	0	0	0	1	1	1	1
chr7	8177456	8177795	340	170	14	59.74	7.03	96.56	chr7	8152814	8301911	NM_001136020	ICA1	-	overlap-inside	antisense	339	Intron_12	--	--	0	1	0	0	0	1	0	0	0	0	0	0	0
chr7	8177456	8177795	340	170	14	59.74	7.03	96.56	chr7	8152814	8302242	NM_004968	ICA1	-	overlap-inside	antisense	339	Intron_12	--	--	0	1	0	0	0	1	0	0	0	0	0	0	0
chr7	8177456	8177795	340	170	14	59.74	7.03	96.56	chr7	8152814	8301682	NM_022307	ICA1	-	overlap-inside	antisense	339	Intron_12	--	--	0	1	0	0	0	1	0	0	0	0	0	0	0
chr7	8177456	8177795	340	170	14	59.74	7.03	96.56	chr7	8152814	8302242	NM_001276478	ICA1	-	overlap-inside	antisense	339	Intron_12	--	--	0	1	0	0	0	1	0	0	0	0	0	0	0
chr7	8204339	8204822	484	251	14	54.74	7.76	92.59	chr7	8152814	8301911	NM_001136020	ICA1	-	overlap-inside	antisense	483	Intron_6	--	--	0	1	0	0	0	1	0	0	0	0	0	0	0
chr7	8204339	8204822	484	251	14	54.74	7.76	92.59	chr7	8152814	8302242	NM_004968	ICA1	-	overlap-inside	antisense	483	Intron_6	--	--	0	1	0	0	0	1	0	0	0	0	0	0	0
chr7	8204339	8204822	484	251	14	54.74	7.76	92.59	chr7	8152814	8301682	NM_022307	ICA1	-	overlap-inside	antisense	483	Intron_6	--	--	0	1	0	0	0	1	0	0	0	0	0	0	0
chr7	8204339	8204822	484	251	14	54.74	7.76	92.59	chr7	8152814	8302242	NM_001276478	ICA1	-	overlap-inside	antisense	483	Intron_6	--	--	0	1	0	0	0	1	0	0	0	0	0	0	0
chr7	8874913	8875393	481	313	16	52.65	5.86	100	chr7	8473584	8792593	NM_152745	NXPH1	+	downstream	antisense	-82321	--	--	--	0	0	0	0	0	0	0	0	1	0	0	0	0
chr7	9470208	9470849	642	283	16	52.18	8.47	99.63	chr7	9673899	9675447	NR_002790	PER4	+	upstream	antisense	203051	--	--	--	0	0	0	0	0	0	0	0	1	0	0	0	0
chr7	10309338	10309798	461	282	16	52.65	7.66	100	chr7	9673899	9675447	NR_002790	PER4	+	downstream	antisense	-633892	--	--	--	0	0	0	0	0	0	0	0	1	0	0	0	0
chr7	11607865	11608423	559	239	15	53.63	9.17	93.95	chr7	11410061	11871824	NM_015204	THSD7A	-	overlap-inside	antisense	558	Intron_4	--	--	0	1	0	0	0	1	0	0	0	0	0	0	0
chr7	13110343	13110781	439	187	15	66.99	9.88	100	chr7	12726910	12730558	NM_001195396	ARL4A	+	downstream	antisense	-379786	--	--	--	0	0	0	0	0	0	0	0	1	0	0	0	0
chr7	13110343	13110781	439	187	15	66.99	9.88	100	chr7	12726910	12730558	NM_005738	ARL4A	+	downstream	antisense	-379786	--	--	--	0	0	0	0	0	0	0	0	1	0	0	0	0
chr7	13110343	13110781	439	187	15	66.99	9.88	100	chr7	12726451	12730558	NM_001037164	ARL4A	+	downstream	antisense	-379786	--	--	--	0	0	0	0	0	0	0	0	1	0	0	0	0
chr7	13110343	13110781	439	187	15	66.99	9.88	100	chr7	12726451	12730558	NM_212460	ARL4A	+	downstream	antisense	-379786	--	--	--	0	0	0	0	0	0	0	0	1	0	0	0	0
chr7	13652671	13653189	519	294	16	52.65	6.9	100	chr7	13930855	14026139	NM_001163151	ETV1	-	downstream	antisense	277667	--	--	--	0	0	0	0	0	0	0	0	1	0	0	0	0
chr7	13652671	13653189	519	294	16	52.65	6.9	100	chr7	13930855	14026139	NM_001163150	ETV1	-	downstream	antisense	277667	--	--	--	0	0	0	0	0	0	0	0	1	0	0	0	0
chr7	13652671	13653189	519	294	16	52.65	6.9	100	chr7	13930855	14029642	NM_001163147	ETV1	-	downstream	antisense	277667	--	--	--	0	0	0	0	0	0	0	0	1	0	0	0	0
chr7	13652671	13653189	519	294	16	52.65	6.9	100	chr7	13930855	14029642	NM_004956	ETV1	-	downstream	antisense	277667	--	--	--	0	0	0	0	0	0	0	0	1	0	0	0	0
chr7	13652671	13653189	519	294	16	52.65	6.9	100	chr7	13930855	14031050	NM_001163148	ETV1	-	downstream	antisense	277667	--	--	--	0	0	0	0	0	0	0	0	1	0	0	0	0
chr7	13652671	13653189	519	294	16	52.65	6.9	100	chr7	13930855	14030865	NM_001163149	ETV1	-	downstream	antisense	277667	--	--	--	0	0	0	0	0	0	0	0	1	0	0	0	0
chr7	13652671	13653189	519	294	16	52.65	6.9	100	chr7	13930855	14026139	NM_001163152	ETV1	-	downstream	antisense	277667	--	--	--	0	0	0	0	0	0	0	0	1	0	0	0	0
chr7	13652671	13653189	519	294	16	52.65	6.9	100	chr7	13930855	14030327	NR_120445	ETV1	-	downstream	antisense	277667	--	--	--	0	0	0	0	0	0	0	0	1	0	0	0	0
chr7	13834548	13835145	598	194	16	50.14	7.6	87.23	chr7	13930855	14026139	NM_001163151	ETV1	-	downstream	antisense	95711	--	--	--	0	0	0	0	0	0	0	0	1	0	0	0	0
chr7	13834548	13835145	598	194	16	50.14	7.6	87.23	chr7	13930855	14026139	NM_001163150	ETV1	-	downstream	antisense	95711	--	--	--	0	0	0	0	0	0	0	0	1	0	0	0	0
chr7	13834548	13835145	598	194	16	50.14	7.6	87.23	chr7	13930855	14029642	NM_001163147	ETV1	-	downstream	antisense	95711	--	--	--	0	0	0	0	0	0	0	0	1	0	0	0	0
chr7	13834548	13835145	598	194	16	50.14	7.6	87.23	chr7	13930855	14029642	NM_004956	ETV1	-	downstream	antisense	95711	--	--	--	0	0	0	0	0	0	0	0	1	0	0	0	0
chr7	13834548	13835145	598	194	16	50.14	7.6	87.23	chr7	13930855	14031050	NM_001163148	ETV1	-	downstream	antisense	95711	--	--	--	0	0	0	0	0	0	0	0	1	0	0	0	0
chr7	13834548	13835145	598	194	16	50.14	7.6	87.23	chr7	13930855	14030865	NM_001163149	ETV1	-	downstream	antisense	95711	--	--	--	0	0	0	0	0	0	0	0	1	0	0	0	0
chr7	13834548	13835145	598	194	16	50.14	7.6	87.23	chr7	13930855	14026139	NM_001163152	ETV1	-	downstream	antisense	95711	--	--	--	0	0	0	0	0	0	0	0	1	0	0	0	0
chr7	13834548	13835145	598	194	16	50.14	7.6	87.23	chr7	13930855	14030327	NR_120445	ETV1	-	downstream	antisense	95711	--	--	--	0	0	0	0	0	0	0	0	1	0	0	0	0
chr7	14035166	14035711	546	197	15	54.89	8.47	92.81	chr7	13930855	14031050	NM_001163148	ETV1	-	upstream	antisense	-4117	--	--	--	0	0	0	0	0	0	0	0	1	0	0	0	0
chr7	14226751	14227315	565	327	16	52.65	7.52	100	chr7	14215605	14881075	NM_145695	DGKB	-	overlap-inside	antisense	564	Intron_22	--	--	0	1	0	0	0	1	0	0	0	0	0	0	0
chr7	14226751	14227315	565	327	16	52.65	7.52	100	chr7	14184673	14881075	NM_004080	DGKB	-	overlap-inside	antisense	564	Intron_22	--	--	0	1	0	0	0	1	0	0	0	0	0	0	0
chr7	15702818	15703366	549	285	18	74.72	8.47	100	chr7	15650836	15726308	NM_005924	MEOX2	-	overlap-inside	antisense	548	Intron_1.f	--	--	0	1	0	0	0	1	0	0	0	0	0	0	0
chr7	16982269	16983236	968	760	29	55.63	4.72	99.14	chr7	16899029	16921613	NM_176813	AGR3	-	upstream	antisense	-60657	--	--	--	0	0	0	0	0	0	0	0	1	2	2	2	2
chr7	17171866	17172273	408	241	19	91.93	10.85	100	chr7	17338275	17385775	NM_001621	AHR	+	upstream	antisense	166003	--	--	--	0	0	0	0	0	0	0	0	1	0	0	0	0
chr7	17407407	17408076	670	387	26	70.96	8.06	100	chr7	17414540	17506880	NR_110015	LOC102659288	+	upstream	antisense	6465	--	--	--	0	0	0	0	0	0	0	0	1	0	0	0	0
chr7	17407407	17408076	670	387	26	70.96	8.06	100	chr7	17414540	17506880	NR_110014	LOC102659288	+	upstream	antisense	6465	--	--	--	0	0	0	0	0	0	0	0	1	0	0	0	0
chr7	17575719	17576411	693	351	17	53.71	8.47	93.92	chr7	17503068	17598533	NR_110013	LOC101927630	-	overlap-inside	antisense	692	Intron_1.f	--	--	0	1	0	0	0	1	0	0	0	0	0	0	0
chr7	18249222	18249855	634	325	20	78.29	9.84	100	chr7	18126571	18708466	NM_001204144	HDAC9	+	overlap-inside	antisense	633	Intron_2	--	--	0	1	0	0	0	1	0	0	0	0	0	0	0
chr7	18346971	18347522	552	329	21	68.53	7.34	100	chr7	18126571	18708466	NM_001204144	HDAC9	+	overlap-inside	antisense	551	Intron_2	--	--	0	1	0	0	0	1	0	0	0	0	0	0	0
chr7	19465131	19465671	541	282	15	55.39	8.47	96.32	chr7	19735084	19748660	NM_001002926	TWISTNB	-	downstream	antisense	269414	--	--	--	0	0	0	0	0	0	0	0	1	0	0	0	0
chr7	20078634	20079241	608	418	20	62.56	5.39	100	chr7	19958603	20180049	NR_110114	LOC101927668	-	overlap-inside	antisense	607	Intron_2	--	--	0	1	0	0	0	1	0	0	0	0	0	0	0
chr7	20417768	20418113	346	173	15	50.24	5.75	87.42	chr7	20370724	20455382	NM_002214	ITGB8	+	overlap-inside	antisense	345	Intron_3	--	--	0	1	0	0	0	1	0	0	0	0	0	0	0
chr7	20738822	20739483	662	343	17	56.4	7.76	100	chr7	20655244	20796637	NM_001163941	ABCB5	+	overlap-inside	antisense	661	Intron_17-Exon_18	code	--	0	1	1	0	1	1	0	0	0	0	0	0	0
chr7	20738822	20739483	662	343	17	56.4	7.76	100	chr7	20686965	20796637	NM_178559	ABCB5	+	overlap-inside	antisense	661	Intron_8-Exon_9	code	--	0	1	1	0	1	1	0	0	0	0	0	0	0
chr7	20757018	20757974	957	718	35	74.14	5.79	100	chr7	20655244	20796637	NM_001163941	ABCB5	+	overlap-inside	antisense	956	Intron_20	--	--	0	1	0	0	0	1	0	0	0	0	0	0	0
chr7	20757018	20757974	957	718	35	74.14	5.79	100	chr7	20686965	20796637	NM_178559	ABCB5	+	overlap-inside	antisense	956	Intron_11	--	--	0	1	0	0	0	1	0	0	0	0	0	0	0
chr7	20791950	20792658	709	315	22	61.11	7.33	100	chr7	20655244	20796637	NM_001163941	ABCB5	+	overlap-inside	antisense	708	Intron_26	--	--	0	1	0	0	0	1	0	0	0	0	0	0	0
chr7	20791950	20792658	709	315	22	61.11	7.33	100	chr7	20686965	20796637	NM_178559	ABCB5	+	overlap-inside	antisense	708	Intron_17	--	--	0	1	0	0	0	1	0	0	0	0	0	0	0
chr7	20830266	20831255	990	419	36	55.25	6.33	96.55	chr7	20821893	20826508	NM_182700	SP8	-	upstream	antisense	-3759	--	--	--	0	0	0	0	0	0	0	0	1	0	0	0	0
chr7	20830266	20831255	990	419	36	55.25	6.33	96.55	chr7	20821893	20826508	NM_198956	SP8	-	upstream	antisense	-3759	--	--	--	0	0	0	0	0	0	0	0	1	0	0	0	0
chr7	21108064	21108566	503	306	17	58.73	8.92	95.51	chr7	20875049	21061771	NR_126381	LINC01162	+	downstream	antisense	-46294	--	--	--	0	0	0	0	0	0	0	0	1	0	0	0	0
chr7	21286085	21286612	528	225	15	56.71	6.35	100	chr7	21467688	21554151	NM_003112	SP4	+	upstream	antisense	181077	--	--	--	0	0	0	0	0	0	0	0	1	0	0	0	0
chr7	22757992	22758722	731	308	22	81.28	10.58	100	chr7	22766765	22771621	NM_000600	IL6	+	upstream	antisense	8044	--	--	--	0	0	0	0	0	0	0	0	1	0	0	0	0
chr7	23073209	23073683	475	192	14	50.21	6.97	87.47	chr7	22980877	23053770	NM_032581	FAM126A	-	upstream	antisense	-19440	--	--	--	0	0	0	0	0	0	0	0	1	0	0	0	0
chr7	23135723	23136218	496	279	23	55.24	5.65	96.39	chr7	23140846	23145322	NR_046220	KLHL7-AS1	-	downstream	antisense	4629	--	--	--	0	0	0	0	0	0	0	0	1	0	0	0	1
chr7	23685074	23685450	377	188	18	53.04	6.02	100	chr7	23636997	23684327	NM_138771	CCDC126	+	downstream	antisense	-747	downstream	--	--	0	0	0	0	0	0	0	1	0	0	0	0	0
chr7	23930292	23931094	803	354	19	56.2	9.88	100	chr7	23749785	23872130	NM_031414	STK31	+	downstream	antisense	-58163	--	--	--	0	0	0	0	0	0	0	0	1	0	0	0	0
chr7	23930292	23931094	803	354	19	56.2	9.88	100	chr7	23749944	23872130	NM_032944	STK31	+	downstream	antisense	-58163	--	--	--	0	0	0	0	0	0	0	0	1	0	0	0	0
chr7	23930292	23931094	803	354	19	56.2	9.88	100	chr7	23749944	23872130	NM_001260504	STK31	+	downstream	antisense	-58163	--	--	--	0	0	0	0	0	0	0	0	1	0	0	0	0
chr7	23930292	23931094	803	354	19	56.2	9.88	100	chr7	23749785	23872130	NM_001260505	STK31	+	downstream	antisense	-58163	--	--	--	0	0	0	0	0	0	0	0	1	0	0	0	0
chr7	23930292	23931094	803	354	19	56.2	9.88	100	chr7	23749785	23872130	NR_048542	STK31	+	downstream	antisense	-58163	--	--	--	0	0	0	0	0	0	0	0	1	0	0	0	0
chr7	23995592	23996081	490	184	17	52.97	5.91	100	chr7	23749785	23872130	NM_031414	STK31	+	downstream	antisense	-123463	--	--	--	0	0	0	0	0	0	0	0	1	0	0	0	0
chr7	23995592	23996081	490	184	17	52.97	5.91	100	chr7	23749944	23872130	NM_032944	STK31	+	downstream	antisense	-123463	--	--	--	0	0	0	0	0	0	0	0	1	0	0	0	0
chr7	23995592	23996081	490	184	17	52.97	5.91	100	chr7	23749944	23872130	NM_001260504	STK31	+	downstream	antisense	-123463	--	--	--	0	0	0	0	0	0	0	0	1	0	0	0	0
chr7	23995592	23996081	490	184	17	52.97	5.91	100	chr7	23749785	23872130	NM_001260505	STK31	+	downstream	antisense	-123463	--	--	--	0	0	0	0	0	0	0	0	1	0	0	0	0
chr7	23995592	23996081	490	184	17	52.97	5.91	100	chr7	23749785	23872130	NR_048542	STK31	+	downstream	antisense	-123463	--	--	--	0	0	0	0	0	0	0	0	1	0	0	0	0
chr7	24279149	24279792	644	460	23	55.24	6.93	94.7	chr7	24323806	24331484	NM_000905	NPY	+	upstream	antisense	44015	--	--	--	0	0	0	0	0	0	0	0	1	0	0	0	0
chr7	24334593	24334932	340	170	14	58.6	6.9	97.08	chr7	24323806	24331484	NM_000905	NPY	+	downstream	antisense	-3110	--	--	--	0	0	0	0	0	0	0	0	1	0	0	0	0
chr7	24377904	24378308	405	215	13	51.6	7.6	98.39	chr7	24323806	24331484	NM_000905	NPY	+	downstream	antisense	-46421	--	--	--	0	0	0	0	0	0	0	0	1	0	0	0	0
chr7	24390275	24390829	555	195	28	51.3	3.69	97.73	chr7	24323806	24331484	NM_000905	NPY	+	downstream	antisense	-58792	--	--	--	0	0	0	0	0	0	0	0	1	0	0	0	2
chr7	24413352	24414043	692	415	22	50.33	7.45	87.95	chr7	24323806	24331484	NM_000905	NPY	+	downstream	antisense	-81869	--	--	--	0	0	0	0	0	0	0	0	1	0	0	0	0
chr7	24539513	24540483	971	482	27	55.28	5.74	96.58	chr7	24612964	24733322	NM_001303037	MPP6	+	upstream	antisense	72482	--	--	--	0	0	0	0	0	0	0	0	1	0	0	0	0
chr7	24539513	24540483	971	482	27	55.28	5.74	96.58	chr7	24612964	24733322	NM_016447	MPP6	+	upstream	antisense	72482	--	--	--	0	0	0	0	0	0	0	0	1	0	0	0	0
chr7	24548331	24548775	445	151	13	52.26	7.76	99.63	chr7	24612964	24733322	NM_001303037	MPP6	+	upstream	antisense	64190	--	--	--	0	0	0	0	0	0	0	0	1	0	0	0	0
chr7	24548331	24548775	445	151	13	52.26	7.76	99.63	chr7	24612964	24733322	NM_016447	MPP6	+	upstream	antisense	64190	--	--	--	0	0	0	0	0	0	0	0	1	0	0	0	0
chr7	25404031	25404470	440	187	16	69.33	9.75	100	chr7	25264190	25268105	NM_022150	NPVF	-	upstream	antisense	-135927	--	--	--	0	0	0	0	0	0	0	0	1	0	0	0	0
chr7	26086970	26088084	1115	186	33	56.72	6.59	100	chr7	25989538	25989606	NR_029597	MIR148A	-	upstream	antisense	-97365	--	--	--	0	0	0	0	0	0	0	0	1	0	0	0	0
chr7	26780270	26780789	520	226	20	62.56	7.38	100	chr7	26706680	26897342	NM_001303468	SKAP2	-	overlap-inside	antisense	519	Intron_4	--	--	0	1	0	0	0	1	0	0	0	0	0	0	0
chr7	26780270	26780789	520	226	20	62.56	7.38	100	chr7	26706680	26904362	NM_003930	SKAP2	-	overlap-inside	antisense	519	Intron_4	--	--	0	1	0	0	0	1	0	0	0	0	0	0	0
chr7	26780809	26781284	476	224	17	58.73	6.86	95.51	chr7	26706680	26897342	NM_001303468	SKAP2	-	overlap-inside	antisense	475	Intron_4	--	--	0	1	0	0	0	1	0	0	0	0	0	0	0
chr7	26780809	26781284	476	224	17	58.73	6.86	95.51	chr7	26706680	26904362	NM_003930	SKAP2	-	overlap-inside	antisense	475	Intron_4	--	--	0	1	0	0	0	1	0	0	0	0	0	0	0
chr7	26987059	26987509	451	260	14	55.44	8	96.48	chr7	26706680	26904362	NM_003930	SKAP2	-	upstream	antisense	-82698	--	--	--	0	0	0	0	0	0	0	0	1	0	0	0	0
chr7	27370387	27371104	718	366	22	50.33	5.91	87.35	chr7	27281047	27286848	NR_120507	EVX1-AS	-	upstream	antisense	-83540	--	--	--	0	0	0	0	0	0	0	0	1	0	0	0	0
chr7	27708838	27709255	418	236	18	62.23	7.09	100	chr7	27565058	27702620	NM_152740	HIBADH	-	upstream	antisense	-6219	--	--	--	0	0	0	0	0	0	0	0	1	0	0	0	0
chr7	27794071	27794429	359	179	13	64.77	9.17	100	chr7	27779713	27869386	NM_001079864	TAX1BP1	+	overlap-inside	antisense	358	Intron_2	--	--	0	1	0	0	0	1	0	0	0	0	0	0	0
chr7	27794071	27794429	359	179	13	64.77	9.17	100	chr7	27779713	27869386	NM_001206902	TAX1BP1	+	overlap-inside	antisense	358	Intron_2	--	--	0	1	0	0	0	1	0	0	0	0	0	0	0
chr7	27794071	27794429	359	179	13	64.77	9.17	100	chr7	27778991	27869386	NM_001206901	TAX1BP1	+	overlap-inside	antisense	358	Intron_2	--	--	0	1	0	0	0	1	0	0	0	0	0	0	0
chr7	27794071	27794429	359	179	13	64.77	9.17	100	chr7	27779713	27869386	NM_006024	TAX1BP1	+	overlap-inside	antisense	358	Intron_2	--	--	0	1	0	0	0	1	0	0	0	0	0	0	0
chr7	28044793	28045435	643	446	18	51.21	7.41	92.93	chr7	27870192	28220437	NM_175061	JAZF1	-	overlap-inside	antisense	642	Intron_1.f	--	--	0	1	0	0	0	1	0	0	0	0	0	0	0
chr7	28218687	28219608	922	426	23	55.24	5.84	94.7	chr7	28220075	28280996	NR_034097	JAZF1-AS1	+	upstream	antisense	-467	upstream	--	--	1	0	0	0	0	0	0	0	0	32	32	32	40
chr7	28218687	28219608	922	426	23	55.24	5.84	94.7	chr7	27870192	28220437	NM_175061	JAZF1	-	overlap-inside	antisense	921	Intron_1.f	--	--	0	1	0	0	0	1	0	0	0	32	32	32	40
chr7	28255254	28255632	379	189	14	60.56	9.13	100	chr7	28220075	28280996	NR_034097	JAZF1-AS1	+	overlap-inside	antisense	378	Intron_2	--	--	0	1	0	0	0	1	0	0	0	0	0	0	0
chr7	28433203	28433776	574	373	23	81.04	8.65	100	chr7	28338939	28865511	NM_182899	CREB5	+	overlap-inside	antisense	573	Intron_1.f	--	--	0	1	0	0	0	1	0	0	0	0	0	0	0
chr7	29107332	29107979	648	453	19	56.78	6.32	100	chr7	29035246	29186153	NM_019029	CPVL	-	overlap-inside	antisense	647	Intron_9	--	--	0	1	0	0	0	1	0	0	0	0	0	0	0
chr7	29107332	29107979	648	453	19	56.78	6.32	100	chr7	29035246	29186153	NM_031311	CPVL	-	overlap-inside	antisense	647	Intron_9	--	--	0	1	0	0	0	1	0	0	0	0	0	0	0
chr7	29952527	29953083	557	342	16	52.65	7.41	100	chr7	29846169	29956682	NM_001080529	WIPF3	+	overlap-inside	antisense	556	Intron_8.l	--	--	0	1	0	0	0	1	0	0	0	0	0	0	0
chr7	29963451	29964411	961	398	28	68.24	5.22	100	chr7	29959718	30029734	NM_001145513	SCRN1	-	overlap-inside	antisense	960	Intron_7.l-Exon_8.l	--	3'UTR	0	1	1	0	1	1	1	0	0	0	0	0	0
chr7	29963451	29964411	961	398	28	68.24	5.22	100	chr7	29959718	30029425	NM_014766	SCRN1	-	overlap-inside	antisense	960	Intron_7.l-Exon_8.l	--	3'UTR	0	1	1	0	1	1	1	0	0	0	0	0	0
chr7	29963451	29964411	961	398	28	68.24	5.22	100	chr7	29959718	30029425	NM_001145515	SCRN1	-	overlap-inside	antisense	960	Intron_6.l-Exon_7.l	--	3'UTR	0	1	1	0	1	1	1	0	0	0	0	0	0
chr7	29963451	29964411	961	398	28	68.24	5.22	100	chr7	29959718	30029905	NM_001145514	SCRN1	-	overlap-inside	antisense	960	Intron_7.l-Exon_8.l	--	3'UTR	0	1	1	0	1	1	1	0	0	0	0	0	0
chr7	29968558	29969417	860	683	30	60.09	6.48	98.67	chr7	29959718	30029734	NM_001145513	SCRN1	-	overlap-inside	antisense	859	Intron_6	--	--	0	1	0	0	0	1	0	0	0	0	0	0	0
chr7	29968558	29969417	860	683	30	60.09	6.48	98.67	chr7	29959718	30029425	NM_014766	SCRN1	-	overlap-inside	antisense	859	Intron_6	--	--	0	1	0	0	0	1	0	0	0	0	0	0	0
chr7	29968558	29969417	860	683	30	60.09	6.48	98.67	chr7	29959718	30029425	NM_001145515	SCRN1	-	overlap-inside	antisense	859	Intron_5	--	--	0	1	0	0	0	1	0	0	0	0	0	0	0
chr7	29968558	29969417	860	683	30	60.09	6.48	98.67	chr7	29959718	30029905	NM_001145514	SCRN1	-	overlap-inside	antisense	859	Intron_6	--	--	0	1	0	0	0	1	0	0	0	0	0	0	0
chr7	30267843	30268369	527	359	19	71.56	10.51	100	chr7	30323922	30407308	NM_147128	ZNRF2	+	upstream	antisense	55554	--	--	--	0	0	0	0	0	0	0	0	1	0	0	0	0
chr7	30400013	30400411	399	199	17	76.47	10.02	100	chr7	30323922	30407308	NM_147128	ZNRF2	+	overlap-inside	antisense	398	Intron_3	--	--	0	1	0	0	0	1	0	0	0	0	0	0	0
chr7	30605832	30606339	508	328	18	51.21	7.21	92.93	chr7	30587972	30617395	NR_038889	LOC401320	-	overlap-inside	antisense	507	Intron_3	--	--	0	1	0	0	0	1	0	0	0	0	0	0	0
chr7	30934289	30935706	1418	536	37	52.19	4.64	99.65	chr7	30811032	30932002	NM_032222	FAM188B	+	downstream	antisense	-2288	--	--	--	0	0	0	0	0	0	0	0	1	1	1	3	6
chr7	30934289	30935706	1418	536	37	52.19	4.64	99.65	chr7	30791750	30932002	NR_037598	INMT-FAM188B	+	downstream	antisense	-2288	--	--	--	0	0	0	0	0	0	0	0	1	1	1	3	6
chr7	31302360	31302877	518	236	14	51.29	8.47	97.1	chr7	31377074	31380538	NM_022728	NEUROD6	-	downstream	antisense	74198	--	--	--	0	0	0	0	0	0	0	0	1	0	0	0	0
chr7	31375740	31376640	901	488	27	55.19	5.76	94.5	chr7	31377074	31380538	NM_022728	NEUROD6	-	downstream	antisense	-434	downstream	--	--	0	0	0	0	0	0	0	1	0	5	5	5	5
chr7	31455151	31455757	607	249	16	55.31	8.47	96.18	chr7	31377074	31380538	NM_022728	NEUROD6	-	upstream	antisense	-74614	--	--	--	0	0	0	0	0	0	0	0	1	3	3	3	3
chr7	31457648	31458170	523	291	14	50.8	7.06	92.25	chr7	31377074	31380538	NM_022728	NEUROD6	-	upstream	antisense	-77111	--	--	--	0	0	0	0	0	0	0	0	1	0	0	0	0
chr7	31495183	31495748	566	367	18	51.21	5.52	92.93	chr7	31553684	31693303	NM_001257967	CCDC129	+	upstream	antisense	57937	--	--	--	0	0	0	0	0	0	0	0	1	0	0	0	0
chr7	31824565	31825121	557	361	21	55.73	5.76	99.79	chr7	31790792	32111048	NM_001191059	PDE1C	-	overlap-inside	antisense	556	Intron_17	--	--	0	1	0	0	0	1	0	0	0	0	0	0	0
chr7	31824565	31825121	557	361	21	55.73	5.76	99.79	chr7	31790792	32339016	NM_001191058	PDE1C	-	overlap-inside	antisense	556	Intron_17	--	--	0	1	0	0	0	1	0	0	0	0	0	0	0
chr7	31824565	31825121	557	361	21	55.73	5.76	99.79	chr7	31790792	32110474	NM_001191057	PDE1C	-	overlap-inside	antisense	556	Intron_16	--	--	0	1	0	0	0	1	0	0	0	0	0	0	0
chr7	32578469	32578950	482	283	15	61.73	8.47	100	chr7	32535037	32628353	NM_015060	AVL9	+	overlap-inside	antisense	481	Intron_1.f	--	--	0	1	0	0	0	1	0	0	0	0	0	0	0
chr7	32584683	32585387	705	198	26	50.8	4.51	91.86	chr7	32535037	32628353	NM_015060	AVL9	+	overlap-inside	antisense	704	Intron_3	--	--	0	1	0	0	0	1	0	0	0	0	0	0	0
chr7	33131398	33131985	588	189	15	50.94	6.35	92.44	chr7	33134409	33149002	NM_203288	RP9	-	downstream	antisense	2425	--	--	--	0	0	0	0	0	0	0	0	1	0	0	0	0
chr7	33568649	33569108	460	195	15	64.34	8.47	100	chr7	33169151	33645680	NM_014451	BBS9	+	overlap-inside	antisense	459	Intron_18	--	--	0	1	0	0	0	1	0	0	0	0	0	0	0
chr7	33568649	33569108	460	195	15	64.34	8.47	100	chr7	33169151	33645680	NM_001033604	BBS9	+	overlap-inside	antisense	459	Intron_19	--	--	0	1	0	0	0	1	0	0	0	0	0	0	0
chr7	33568649	33569108	460	195	15	64.34	8.47	100	chr7	33169151	33645680	NM_001033605	BBS9	+	overlap-inside	antisense	459	Intron_19	--	--	0	1	0	0	0	1	0	0	0	0	0	0	0
chr7	33568649	33569108	460	195	15	64.34	8.47	100	chr7	33169151	33645680	NM_198428	BBS9	+	overlap-inside	antisense	459	Intron_20	--	--	0	1	0	0	0	1	0	0	0	0	0	0	0
chr7	33574140	33574567	428	189	13	54.15	8.47	94.81	chr7	33169151	33645680	NM_014451	BBS9	+	overlap-inside	antisense	427	Intron_19	--	--	0	1	0	0	0	1	0	0	0	0	0	0	0
chr7	33574140	33574567	428	189	13	54.15	8.47	94.81	chr7	33169151	33645680	NM_001033604	BBS9	+	overlap-inside	antisense	427	Intron_20	--	--	0	1	0	0	0	1	0	0	0	0	0	0	0
chr7	33574140	33574567	428	189	13	54.15	8.47	94.81	chr7	33169151	33645680	NM_001033605	BBS9	+	overlap-inside	antisense	427	Intron_20	--	--	0	1	0	0	0	1	0	0	0	0	0	0	0
chr7	33574140	33574567	428	189	13	54.15	8.47	94.81	chr7	33169151	33645680	NM_198428	BBS9	+	overlap-inside	antisense	427	Intron_21	--	--	0	1	0	0	0	1	0	0	0	0	0	0	0
chr7	35076077	35076574	498	207	14	53.28	6.35	97.08	chr7	34968492	35077653	NM_015283	DPY19L1	-	overlap-inside	antisense	497	Intron_1.f	--	--	0	1	0	0	0	1	0	0	0	0	9	16	22
chr7	35448225	35448649	425	194	13	54.49	8.47	93.17	chr7	35353465	35416086	NR_038864	LOC401324	+	downstream	antisense	-32140	--	--	--	0	0	0	0	0	0	0	0	1	0	0	1	1
chr7	35776656	35777056	401	189	13	57.35	8.47	100	chr7	35756046	35759322	NR_108083	LOC100506725	+	downstream	antisense	-17335	--	--	--	0	0	0	0	0	0	0	0	1	0	0	0	0
chr7	35776656	35777056	401	189	13	57.35	8.47	100	chr7	35756046	35759322	NR_108082	LOC100506725	+	downstream	antisense	-17335	--	--	--	0	0	0	0	0	0	0	0	1	0	0	0	0
chr7	35992241	35992673	433	199	13	53.59	8.47	93.93	chr7	35840595	35946715	NM_001788	SEPT7	+	downstream	antisense	-45527	--	--	--	0	0	0	0	0	0	0	0	1	0	0	0	0
chr7	35992241	35992673	433	199	13	53.59	8.47	93.93	chr7	35840595	35946715	NM_001242956	SEPT7	+	downstream	antisense	-45527	--	--	--	0	0	0	0	0	0	0	0	1	0	0	0	0
chr7	35992241	35992673	433	199	13	53.59	8.47	93.93	chr7	35840595	35946715	NM_001011553	SEPT7	+	downstream	antisense	-45527	--	--	--	0	0	0	0	0	0	0	0	1	0	0	0	0
chr7	36696930	36697405	476	261	15	62.26	9.15	100	chr7	36552548	36764154	NM_001637	AOAH	-	overlap-inside	antisense	475	Intron_4	--	--	0	1	0	0	0	1	0	0	0	0	0	0	0
chr7	36696930	36697405	476	261	15	62.26	9.15	100	chr7	36552548	36764154	NM_001177507	AOAH	-	overlap-inside	antisense	475	Intron_3	--	--	0	1	0	0	0	1	0	0	0	0	0	0	0
chr7	36696930	36697405	476	261	15	62.26	9.15	100	chr7	36552548	36764154	NM_001177506	AOAH	-	overlap-inside	antisense	475	Intron_4	--	--	0	1	0	0	0	1	0	0	0	0	0	0	0
chr7	36735999	36736582	584	355	24	72.41	7.34	100	chr7	36552548	36764154	NM_001637	AOAH	-	overlap-inside	antisense	583	Intron_1.f	--	--	0	1	0	0	0	1	0	0	0	0	0	0	0
chr7	36735999	36736582	584	355	24	72.41	7.34	100	chr7	36552548	36764154	NM_001177507	AOAH	-	overlap-inside	antisense	583	Intron_1.f	--	--	0	1	0	0	0	1	0	0	0	0	0	0	0
chr7	36735999	36736582	584	355	24	72.41	7.34	100	chr7	36552548	36764154	NM_001177506	AOAH	-	overlap-inside	antisense	583	Intron_1.f	--	--	0	1	0	0	0	1	0	0	0	0	0	0	0
chr7	37211044	37211540	497	194	17	58.73	6.61	95.51	chr7	36892510	37488555	NM_014800	ELMO1	-	overlap-inside	antisense	496	Intron_13	--	--	0	1	0	0	0	1	0	0	0	0	0	0	0
chr7	37211044	37211540	497	194	17	58.73	6.61	95.51	chr7	36892510	37393272	NM_001206482	ELMO1	-	overlap-inside	antisense	496	Intron_13	--	--	0	1	0	0	0	1	0	0	0	0	0	0	0
chr7	37211044	37211540	497	194	17	58.73	6.61	95.51	chr7	36892510	37488929	NM_001206480	ELMO1	-	overlap-inside	antisense	496	Intron_13	--	--	0	1	0	0	0	1	0	0	0	0	0	0	0
chr7	37799030	37799593	564	359	18	65.04	9.38	100	chr7	37779995	37780913	NM_181791	GPR141	+	downstream	antisense	-18118	--	--	--	0	0	0	0	0	0	0	0	1	0	0	0	0
chr7	38666492	38667344	853	347	27	70.96	7.56	100	chr7	38423296	38671167	NM_139316	AMPH	-	overlap-inside	antisense	852	Intron_1.f	--	--	0	1	0	0	0	1	0	0	0	0	0	0	0
chr7	38666492	38667344	853	347	27	70.96	7.56	100	chr7	38423296	38671167	NM_001635	AMPH	-	overlap-inside	antisense	852	Intron_1.f	--	--	0	1	0	0	0	1	0	0	0	0	0	0	0
chr7	38670254	38670715	462	172	14	51.61	7.6	98.46	chr7	38423296	38671167	NM_139316	AMPH	-	overlap-inside	antisense	461	Intron_1.f	--	--	0	1	0	0	0	1	0	0	0	9	9	13	13
chr7	38670254	38670715	462	172	14	51.61	7.6	98.46	chr7	38423296	38671167	NM_001635	AMPH	-	overlap-inside	antisense	461	Intron_1.f	--	--	0	1	0	0	0	1	0	0	0	9	9	13	13
chr7	38805595	38806044	450	283	18	88.26	10.58	100	chr7	38763542	38948800	NM_014396	VPS41	-	overlap-inside	antisense	449	Intron_15	--	--	0	1	0	0	0	1	0	0	0	0	0	0	0
chr7	38805595	38806044	450	283	18	88.26	10.58	100	chr7	38763542	38948800	NM_080631	VPS41	-	overlap-inside	antisense	449	Intron_14	--	--	0	1	0	0	0	1	0	0	0	0	0	0	0
chr7	38966339	38966909	571	177	17	65.34	7.76	100	chr7	38763542	38948800	NM_014396	VPS41	-	upstream	antisense	-17540	--	--	--	0	0	0	0	0	0	0	0	1	0	0	0	0
chr7	38966339	38966909	571	177	17	65.34	7.76	100	chr7	38763542	38948800	NM_080631	VPS41	-	upstream	antisense	-17540	--	--	--	0	0	0	0	0	0	0	0	1	0	0	0	0
chr7	39068232	39068802	571	383	15	52.49	7.76	100	chr7	39017608	39504390	NM_007252	POU6F2	+	overlap-inside	antisense	570	Intron_2	--	--	0	1	0	0	0	1	0	0	0	0	0	0	0
chr7	39068232	39068802	571	383	15	52.49	7.76	100	chr7	39017608	39504390	NM_001166018	POU6F2	+	overlap-inside	antisense	570	Intron_2	--	--	0	1	0	0	0	1	0	0	0	0	0	0	0
chr7	39990611	39991729	1119	924	40	50.03	3.5	87.23	chr7	39989958	40136733	NM_003718	CDK13	+	overlap-inside	antisense	1118	Exon_1.f-Intron_1.f	code	--	0	1	1	0	1	1	0	0	0	8	8	8	16
chr7	39990611	39991729	1119	924	40	50.03	3.5	87.23	chr7	39989958	40136733	NM_031267	CDK13	+	overlap-inside	antisense	1118	Exon_1.f-Intron_1.f	code	--	0	1	1	0	1	1	0	0	0	8	8	8	16
chr7	40260569	40261373	805	337	27	59.96	7.14	97.49	chr7	40174574	40900366	NM_001193312	SUGCT	+	overlap-inside	antisense	804	Intron_6	--	--	0	1	0	0	0	1	0	0	0	0	0	0	0
chr7	40260569	40261373	805	337	27	59.96	7.14	97.49	chr7	40174574	40900366	NM_001193313	SUGCT	+	overlap-inside	antisense	804	Intron_6	--	--	0	1	0	0	0	1	0	0	0	0	0	0	0
chr7	40260569	40261373	805	337	27	59.96	7.14	97.49	chr7	40174574	40900366	NM_001193311	SUGCT	+	overlap-inside	antisense	804	Intron_6	--	--	0	1	0	0	0	1	0	0	0	0	0	0	0
chr7	40260569	40261373	805	337	27	59.96	7.14	97.49	chr7	40174574	40900366	NM_024728	SUGCT	+	overlap-inside	antisense	804	Intron_6	--	--	0	1	0	0	0	1	0	0	0	0	0	0	0
chr7	40528824	40529435	612	262	16	54.85	8.47	92.67	chr7	40174574	40900366	NM_001193312	SUGCT	+	overlap-inside	antisense	611	Intron_10	--	--	0	1	0	0	0	1	0	0	0	0	0	0	0
chr7	40528824	40529435	612	262	16	54.85	8.47	92.67	chr7	40174574	40900366	NM_001193313	SUGCT	+	overlap-inside	antisense	611	Intron_11	--	--	0	1	0	0	0	1	0	0	0	0	0	0	0
chr7	40528824	40529435	612	262	16	54.85	8.47	92.67	chr7	40174574	40900366	NM_001193311	SUGCT	+	overlap-inside	antisense	611	Intron_11	--	--	0	1	0	0	0	1	0	0	0	0	0	0	0
chr7	40528824	40529435	612	262	16	54.85	8.47	92.67	chr7	40174574	40900366	NM_024728	SUGCT	+	overlap-inside	antisense	611	Intron_11	--	--	0	1	0	0	0	1	0	0	0	0	0	0	0
chr7	40734799	40735196	398	199	16	52.37	7.06	99.93	chr7	40174574	40900366	NM_001193312	SUGCT	+	overlap-inside	antisense	397	Intron_11	--	--	0	1	0	0	0	1	0	0	0	0	0	0	0
chr7	40734799	40735196	398	199	16	52.37	7.06	99.93	chr7	40174574	40900366	NM_001193313	SUGCT	+	overlap-inside	antisense	397	Intron_12	--	--	0	1	0	0	0	1	0	0	0	0	0	0	0
chr7	40734799	40735196	398	199	16	52.37	7.06	99.93	chr7	40174574	40900366	NM_001193311	SUGCT	+	overlap-inside	antisense	397	Intron_13	--	--	0	1	0	0	0	1	0	0	0	0	0	0	0
chr7	40734799	40735196	398	199	16	52.37	7.06	99.93	chr7	40174574	40900366	NM_024728	SUGCT	+	overlap-inside	antisense	397	Intron_13	--	--	0	1	0	0	0	1	0	0	0	0	0	0	0
chr7	41262835	41263241	407	204	16	52.65	6.32	100	chr7	41141201	41173099	NR_110832	LINC01449	+	downstream	antisense	-89737	--	--	--	0	0	0	0	0	0	0	0	1	0	0	0	0
chr7	41422193	41422634	442	251	14	55.44	7.84	96.48	chr7	41141201	41173099	NR_110832	LINC01449	+	downstream	antisense	-249095	--	--	--	0	0	0	0	0	0	0	0	1	0	0	0	0
chr7	41648746	41649189	444	244	16	52.65	6.89	100	chr7	41728600	41742706	NM_002192	INHBA	-	downstream	antisense	79412	--	--	--	0	0	0	0	0	0	0	0	1	0	0	0	0
chr7	41916217	41917129	913	475	24	72.41	10.79	100	chr7	42000547	42276618	NM_000168	GLI3	-	downstream	antisense	83419	--	--	--	0	0	0	0	0	0	0	0	1	0	0	0	0
chr7	42853493	42854232	740	547	19	54.54	6.33	93.26	chr7	42948871	42951689	NM_024054	C7orf25	-	downstream	antisense	94640	--	--	--	0	0	0	0	0	0	0	0	1	0	0	0	0
chr7	42853493	42854232	740	547	19	54.54	6.33	93.26	chr7	42948871	42951689	NM_001099858	C7orf25	-	downstream	antisense	94640	--	--	--	0	0	0	0	0	0	0	0	1	0	0	0	0
chr7	43475075	43475807	733	537	22	61.11	5.96	100	chr7	43152197	43602938	NM_001287059	HECW1	+	overlap-inside	antisense	732	Intron_7	--	--	0	1	0	0	0	1	0	0	0	0	0	1	1
chr7	43475075	43475807	733	537	22	61.11	5.96	100	chr7	43152197	43602938	NM_015052	HECW1	+	overlap-inside	antisense	732	Intron_8	--	--	0	1	0	0	0	1	0	0	0	0	0	1	1
chr7	43495229	43496047	819	187	25	70.95	5.54	100	chr7	43152197	43602938	NM_001287059	HECW1	+	overlap-inside	antisense	818	Intron_10-Intron_11	--	--	0	1	1	0	1	1	0	0	0	0	0	0	0
chr7	43495229	43496047	819	187	25	70.95	5.54	100	chr7	43152197	43602938	NM_015052	HECW1	+	overlap-inside	antisense	818	Intron_12-Intron_13	--	--	0	1	1	0	1	1	0	0	0	0	0	0	0
chr7	45648588	45649260	673	460	20	62.56	7.16	100	chr7	45613738	45704271	NM_001281768	ADCY1	+	overlap-inside	antisense	672	Intron_3	--	--	0	1	0	0	0	1	0	0	0	4	6	6	8
chr7	45648588	45649260	673	460	20	62.56	7.16	100	chr7	45614124	45762714	NM_021116	ADCY1	+	overlap-inside	antisense	672	Intron_2	--	--	0	1	0	0	0	1	0	0	0	4	6	6	8
chr7	45672971	45673428	458	261	15	58.58	8.23	97.05	chr7	45613738	45704271	NM_001281768	ADCY1	+	overlap-inside	antisense	457	Intron_5	--	--	0	1	0	0	0	1	0	0	0	0	0	0	0
chr7	45672971	45673428	458	261	15	58.58	8.23	97.05	chr7	45614124	45762714	NM_021116	ADCY1	+	overlap-inside	antisense	457	Intron_4	--	--	0	1	0	0	0	1	0	0	0	0	0	0	0
chr7	45981066	45981784	719	376	20	57.47	6.5	100	chr7	45951843	45960871	NM_000598	IGFBP3	-	upstream	antisense	-20196	--	--	--	0	0	0	0	0	0	0	0	1	0	0	0	0
chr7	45981066	45981784	719	376	20	57.47	6.5	100	chr7	45951843	45960871	NM_001013398	IGFBP3	-	upstream	antisense	-20196	--	--	--	0	0	0	0	0	0	0	0	1	0	0	0	0
chr7	46947259	46947825	567	396	15	52.87	9.17	100	chr7	47314751	47621742	NM_022748	TNS3	-	downstream	antisense	366927	--	--	--	0	0	0	0	0	0	0	0	1	1	1	1	1
chr7	49640552	49641195	644	195	19	56.78	10.28	100	chr7	49813256	49952138	NM_198570	VWC2	+	upstream	antisense	172062	--	--	--	0	0	0	0	0	0	0	0	1	0	0	0	0
chr7	51156375	51157116	742	291	30	73.5	6.85	100	chr7	51138525	51384515	NM_001287438	COBL	-	overlap-inside	antisense	741	Intron_6	--	--	0	1	0	0	0	1	0	0	0	0	0	0	0
chr7	51156375	51157116	742	291	30	73.5	6.85	100	chr7	51083908	51384515	NM_015198	COBL	-	overlap-inside	antisense	741	Intron_6	--	--	0	1	0	0	0	1	0	0	0	0	0	0	0
chr7	51156375	51157116	742	291	30	73.5	6.85	100	chr7	51083908	51384515	NM_001287436	COBL	-	overlap-inside	antisense	741	Intron_6	--	--	0	1	0	0	0	1	0	0	0	0	0	0	0
chr7	52340101	52340633	533	342	17	56.43	8.53	100	chr7	53103348	53104618	NM_182595	POM121L12	+	upstream	antisense	762716	--	--	--	0	0	0	0	0	0	0	0	1	0	0	0	0
chr7	52889139	52889940	802	574	25	55.13	4.89	93.38	chr7	53103348	53104618	NM_182595	POM121L12	+	upstream	antisense	213409	--	--	--	0	0	0	0	0	0	0	0	1	0	0	0	0
chr7	54417648	54418163	516	198	14	51.48	7.06	97.78	chr7	54398389	54417538	NR_120516	LINC01445	+	downstream	antisense	-110	downstream	--	--	0	0	0	0	0	0	0	1	0	0	0	0	0
chr7	54417648	54418163	516	198	14	51.48	7.06	97.78	chr7	54398389	54417538	NR_120515	LINC01445	+	downstream	antisense	-110	downstream	--	--	0	0	0	0	0	0	0	1	0	0	0	0	0
chr7	55146436	55147679	1244	1056	40	56.13	4.83	100	chr7	55086724	55275031	NM_005228	EGFR	+	overlap-inside	antisense	1243	Intron_1.f	--	--	0	1	0	0	0	1	0	0	0	5	5	8	8
chr7	55146436	55147679	1244	1056	40	56.13	4.83	100	chr7	55086724	55238738	NM_201284	EGFR	+	overlap-inside	antisense	1243	Intron_1.f	--	--	0	1	0	0	0	1	0	0	0	5	5	8	8
chr7	55146436	55147679	1244	1056	40	56.13	4.83	100	chr7	55086724	55224644	NM_201283	EGFR	+	overlap-inside	antisense	1243	Intron_1.f	--	--	0	1	0	0	0	1	0	0	0	5	5	8	8
chr7	55146436	55147679	1244	1056	40	56.13	4.83	100	chr7	55086724	55236328	NM_201282	EGFR	+	overlap-inside	antisense	1243	Intron_1.f	--	--	0	1	0	0	0	1	0	0	0	5	5	8	8
chr7	55592636	55593278	643	453	29	83.61	6.22	100	chr7	55538300	55606360	NM_001284283	VOPP1	-	overlap-inside	antisense	642	Intron_1.f	--	--	0	1	0	0	0	1	0	0	0	0	0	0	0
chr7	55592636	55593278	643	453	29	83.61	6.22	100	chr7	55538305	55640200	NM_030796	VOPP1	-	overlap-inside	antisense	642	Intron_1.f	--	--	0	1	0	0	0	1	0	0	0	0	0	0	0
chr7	55592636	55593278	643	453	29	83.61	6.22	100	chr7	55538300	55620466	NM_001284282	VOPP1	-	overlap-inside	antisense	642	Intron_1.f	--	--	0	1	0	0	0	1	0	0	0	0	0	0	0
chr7	55592636	55593278	643	453	29	83.61	6.22	100	chr7	55538300	55605409	NM_001284284	VOPP1	-	overlap-inside	antisense	642	Intron_1.f	--	--	0	1	0	0	0	1	0	0	0	0	0	0	0
chr7	57386863	57387397	535	343	18	63.16	6.33	100	chr7	57472730	57472796	NR_036102	MIR3147	+	upstream	antisense	85334	--	--	--	0	0	0	0	0	0	0	0	1	2	2	2	2
chr7	61978912	61979485	574	380	43	54.57	3.82	93.19	chr7	62751669	62764434	NR_003952	ZNF733P	-	downstream	antisense	772185	--	--	--	0	0	0	0	0	0	0	0	1	0	0	0	0
chr7	62586004	62586507	504	309	16	65.94	8.45	100	chr7	62751669	62764434	NR_003952	ZNF733P	-	downstream	antisense	165163	--	--	--	0	0	0	0	0	0	0	0	1	0	0	0	0
chr7	63807591	63808029	439	248	13	52.92	7.76	100	chr7	63774250	63817012	NM_001170905	ZNF736	+	overlap-inside	antisense	438	Intron_3.l	--	--	0	1	0	0	0	1	0	0	0	0	0	0	0
chr7	63867565	63867989	425	231	14	55.44	7.54	96.48	chr7	63894070	63895895	NR_029404	YWHAEP1	+	upstream	antisense	26082	--	--	--	0	0	0	0	0	0	0	0	1	0	0	0	0
chr7	64124019	64124544	526	189	17	55.72	5.54	99.72	chr7	64126460	64171960	NM_001282359	ZNF107	+	upstream	antisense	-1916	upstream	--	--	1	0	0	0	0	0	0	0	0	0	0	0	0
chr7	64124019	64124544	526	189	17	55.72	5.54	99.72	chr7	64126460	64171960	NM_016220	ZNF107	+	upstream	antisense	-1916	upstream	--	--	1	0	0	0	0	0	0	0	0	0	0	0	0
chr7	64124019	64124544	526	189	17	55.72	5.54	99.72	chr7	64126460	64171960	NM_001282360	ZNF107	+	upstream	antisense	-1916	upstream	--	--	1	0	0	0	0	0	0	0	0	0	0	0	0
chr7	64124019	64124544	526	189	17	55.72	5.54	99.72	chr7	64126460	64171960	NM_001013746	ZNF107	+	upstream	antisense	-1916	upstream	--	--	1	0	0	0	0	0	0	0	0	0	0	0	0
chr7	64124019	64124544	526	189	17	55.72	5.54	99.72	chr7	64126460	64148208	NR_104149	ZNF107	+	upstream	antisense	-1916	upstream	--	--	1	0	0	0	0	0	0	0	0	0	0	0	0
chr7	64124019	64124544	526	189	17	55.72	5.54	99.72	chr7	64126460	64148208	NR_104148	ZNF107	+	upstream	antisense	-1916	upstream	--	--	1	0	0	0	0	0	0	0	0	0	0	0	0
chr7	64236068	64236714	647	322	19	53.8	6.57	93.95	chr7	64254765	64294059	NM_001160183	ZNF138	+	upstream	antisense	18052	--	--	--	0	0	0	0	0	0	0	0	1	0	0	0	0
chr7	64236068	64236714	647	322	19	53.8	6.57	93.95	chr7	64254765	64294059	NM_006524	ZNF138	+	upstream	antisense	18052	--	--	--	0	0	0	0	0	0	0	0	1	0	0	0	0
chr7	64236068	64236714	647	322	19	53.8	6.57	93.95	chr7	64254765	64294059	NM_001271639	ZNF138	+	upstream	antisense	18052	--	--	--	0	0	0	0	0	0	0	0	1	0	0	0	0
chr7	64236068	64236714	647	322	19	53.8	6.57	93.95	chr7	64254765	64294059	NM_001271640	ZNF138	+	upstream	antisense	18052	--	--	--	0	0	0	0	0	0	0	0	1	0	0	0	0
chr7	64236068	64236714	647	322	19	53.8	6.57	93.95	chr7	64254765	64294059	NR_073391	ZNF138	+	upstream	antisense	18052	--	--	--	0	0	0	0	0	0	0	0	1	0	0	0	0
chr7	64236068	64236714	647	322	19	53.8	6.57	93.95	chr7	64254765	64314178	NR_073389	ZNF138	+	upstream	antisense	18052	--	--	--	0	0	0	0	0	0	0	0	1	0	0	0	0
chr7	64236068	64236714	647	322	19	53.8	6.57	93.95	chr7	64254765	64294059	NM_001271649	ZNF138	+	upstream	antisense	18052	--	--	--	0	0	0	0	0	0	0	0	1	0	0	0	0
chr7	64236068	64236714	647	322	19	53.8	6.57	93.95	chr7	64254765	64294059	NM_001271638	ZNF138	+	upstream	antisense	18052	--	--	--	0	0	0	0	0	0	0	0	1	0	0	0	0
chr7	64236068	64236714	647	322	19	53.8	6.57	93.95	chr7	64254765	64294059	NM_001271637	ZNF138	+	upstream	antisense	18052	--	--	--	0	0	0	0	0	0	0	0	1	0	0	0	0
chr7	64308925	64309451	527	330	14	50.42	7.76	89.23	chr7	64254765	64314178	NR_073389	ZNF138	+	overlap-inside	antisense	526	Intron_2.l	--	--	0	1	0	0	0	1	0	0	0	0	0	2	2
chr7	64319928	64320628	701	443	21	55.73	8.81	99.79	chr7	64254765	64314178	NR_073389	ZNF138	+	downstream	antisense	-5751	--	--	--	0	0	0	0	0	0	0	0	1	0	0	0	0
chr7	64844968	64845593	626	429	24	60.32	7.14	99.62	chr7	64838711	64866048	NM_152626	ZNF92	+	overlap-inside	antisense	625	Intron_1.f	--	--	0	1	0	0	0	1	0	0	0	0	0	0	0
chr7	64844968	64845593	626	429	24	60.32	7.14	99.62	chr7	64838711	64866048	NM_001287532	ZNF92	+	overlap-inside	antisense	625	Intron_1.f	--	--	0	1	0	0	0	1	0	0	0	0	0	0	0
chr7	64844968	64845593	626	429	24	60.32	7.14	99.62	chr7	64838711	64866048	NM_001287534	ZNF92	+	overlap-inside	antisense	625	Intron_1.u	--	--	0	1	0	0	0	1	0	0	0	0	0	0	0
chr7	64844968	64845593	626	429	24	60.32	7.14	99.62	chr7	64838711	64866048	NM_001287533	ZNF92	+	overlap-inside	antisense	625	Intron_1.f	--	--	0	1	0	0	0	1	0	0	0	0	0	0	0
chr7	64844968	64845593	626	429	24	60.32	7.14	99.62	chr7	64838711	64866048	NM_007139	ZNF92	+	overlap-inside	antisense	625	Intron_1.f	--	--	0	1	0	0	0	1	0	0	0	0	0	0	0
chr7	65085899	65086593	695	306	20	50.53	8.22	90.1	chr7	65111923	65235797	NR_038378	LOC441242	-	downstream	antisense	25331	--	--	--	0	0	0	0	0	0	0	0	1	1	1	1	1
chr7	65402319	65403514	1196	812	36	54.29	4.55	92.51	chr7	65338256	65424550	NM_173517	VKORC1L1	+	overlap-inside	antisense	1195	Intron_1.f	--	--	0	1	0	0	0	1	0	0	0	0	0	0	0
chr7	65402319	65403514	1196	812	36	54.29	4.55	92.51	chr7	65338256	65424550	NM_001284342	VKORC1L1	+	overlap-inside	antisense	1195	Intron_1.u	--	--	0	1	0	0	0	1	0	0	0	0	0	0	0
chr7	67244687	67245211	525	225	15	57.02	6.35	100	chr7	67485239	67497677	NR_120514	LOC102723427	+	upstream	antisense	240029	--	--	--	0	0	0	0	0	0	0	0	1	0	0	0	0
chr7	67769478	67770364	887	677	29	75.55	5.91	100	chr7	67485239	67497677	NR_120514	LOC102723427	+	downstream	antisense	-271802	--	--	--	0	0	0	0	0	0	0	0	1	0	0	0	0
chr7	68651423	68651944	522	195	17	70.95	7.06	100	chr7	69061123	69062481	NR_108105	LOC100507468	-	downstream	antisense	409180	--	--	--	0	0	0	0	0	0	0	0	1	0	0	0	0
chr7	69669813	69670272	460	289	14	57.37	9.17	100	chr7	69063904	70258054	NM_015570	AUTS2	+	overlap-inside	antisense	459	Intron_4	--	--	0	1	0	0	0	1	0	0	0	0	0	0	0
chr7	69669813	69670272	460	289	14	57.37	9.17	100	chr7	69063904	69755772	NM_001127232	AUTS2	+	overlap-inside	antisense	459	Intron_4.l	--	--	0	1	0	0	0	1	0	0	0	0	0	0	0
chr7	69669813	69670272	460	289	14	57.37	9.17	100	chr7	69063904	70258054	NM_001127231	AUTS2	+	overlap-inside	antisense	459	Intron_4	--	--	0	1	0	0	0	1	0	0	0	0	0	0	0
chr7	69700517	69701061	545	352	18	51.21	7.25	92.93	chr7	69063904	70258054	NM_015570	AUTS2	+	overlap-inside	antisense	544	Intron_4	--	--	0	1	0	0	0	1	0	0	0	0	0	0	0
chr7	69700517	69701061	545	352	18	51.21	7.25	92.93	chr7	69063904	69755772	NM_001127232	AUTS2	+	overlap-inside	antisense	544	Intron_4.l	--	--	0	1	0	0	0	1	0	0	0	0	0	0	0
chr7	69700517	69701061	545	352	18	51.21	7.25	92.93	chr7	69063904	70258054	NM_001127231	AUTS2	+	overlap-inside	antisense	544	Intron_4	--	--	0	1	0	0	0	1	0	0	0	0	0	0	0
chr7	70542528	70543675	1148	648	32	56.56	5.32	100	chr7	70597522	71178586	NM_022479	WBSCR17	+	upstream	antisense	53848	--	--	--	0	0	0	0	0	0	0	0	1	2	2	2	2
chr7	70623166	70624084	919	544	24	50.45	7.13	89.41	chr7	70597522	71178586	NM_022479	WBSCR17	+	overlap-inside	antisense	918	Intron_1.f	--	--	0	1	0	0	0	1	0	0	0	0	0	0	0
chr7	71224642	71225216	575	258	22	50.33	5.1	87.95	chr7	71244475	71802208	NM_001017440	CALN1	-	downstream	antisense	19260	--	--	--	0	0	0	0	0	0	0	0	1	0	0	0	0
chr7	71224642	71225216	575	258	22	50.33	5.1	87.95	chr7	71244475	71877360	NM_031468	CALN1	-	downstream	antisense	19260	--	--	--	0	0	0	0	0	0	0	0	1	0	0	0	0
chr7	72830737	72831926	1190	441	39	73.66	5.24	100	chr7	72848108	72850450	NM_003508	FZD9	+	upstream	antisense	16183	--	--	--	0	0	0	0	0	0	0	0	1	0	1	6	6
chr7	72886465	72888016	1552	429	58	50.76	3.44	91.53	chr7	72854727	72936615	NM_032408	BAZ1B	-	overlap-inside	antisense	1551	Intron_7	--	--	0	1	0	0	0	1	0	0	0	0	0	0	0
chr7	75371096	75372128	1033	616	36	59.06	4.47	100	chr7	75162618	75368290	NM_001243198	HIP1	-	upstream	antisense	-2807	--	--	--	0	0	0	0	0	0	0	0	1	0	0	0	2
chr7	75371096	75372128	1033	616	36	59.06	4.47	100	chr7	75162618	75368290	NM_005338	HIP1	-	upstream	antisense	-2807	--	--	--	0	0	0	0	0	0	0	0	1	0	0	0	2
chr7	76966387	76966921	535	344	17	51.88	7.92	98.68	chr7	76940067	77045717	NM_017439	GSAP	-	overlap-inside	antisense	534	Intron_19	--	--	0	1	0	0	0	1	0	0	0	0	0	0	0
chr7	77014865	77015266	402	196	16	69.33	8.91	100	chr7	76940067	77045717	NM_017439	GSAP	-	overlap-inside	antisense	401	Intron_6	--	--	0	1	0	0	0	1	0	0	0	0	0	0	0
chr7	77080112	77080604	493	271	25	65.56	5.62	100	chr7	77044514	77054760	NR_110073	LOC101927243	+	downstream	antisense	-25353	--	--	--	0	0	0	0	0	0	0	0	1	0	0	0	0
chr7	77339770	77340185	416	252	18	51.21	6.27	92.93	chr7	77325742	77409120	NM_198467	RSBN1L	+	overlap-inside	antisense	415	Intron_1.f	--	--	0	1	0	0	0	1	0	0	0	0	0	0	0
chr7	77384479	77385085	607	383	25	60.32	6.54	99.62	chr7	77325742	77409120	NM_198467	RSBN1L	+	overlap-inside	antisense	606	Intron_3	--	--	0	1	0	0	0	1	0	0	0	0	0	0	0
chr7	77576128	77577569	1442	644	56	58.45	4.43	100	chr7	77469446	77586821	NM_001127357	PHTF2	+	overlap-inside	antisense	1441	Intron_14	--	--	0	1	0	0	0	1	0	0	0	0	0	0	0
chr7	77576128	77577569	1442	644	56	58.45	4.43	100	chr7	77469446	77586821	NM_020432	PHTF2	+	overlap-inside	antisense	1441	Intron_13	--	--	0	1	0	0	0	1	0	0	0	0	0	0	0
chr7	77576128	77577569	1442	644	56	58.45	4.43	100	chr7	77428108	77586821	NM_001127358	PHTF2	+	overlap-inside	antisense	1441	Intron_14	--	--	0	1	0	0	0	1	0	0	0	0	0	0	0
chr7	77649446	77649907	462	194	13	50.47	6.35	90.4	chr7	77646373	79082890	NM_012301	MAGI2	-	overlap-inside	antisense	461	Intron_21.l	--	--	0	1	0	0	0	1	0	0	0	4	6	6	9
chr7	77649446	77649907	462	194	13	50.47	6.35	90.4	chr7	77646373	79082890	NM_001301128	MAGI2	-	overlap-inside	antisense	461	Intron_20.l	--	--	0	1	0	0	0	1	0	0	0	4	6	6	9
chr7	79476377	79477249	873	463	23	73.63	9.17	100	chr7	79400571	79400606	NR_031667	MIR548M	+	downstream	antisense	-75772	--	--	--	0	0	0	0	0	0	0	0	1	0	0	0	0
chr7	79704270	79704958	689	442	19	66.21	7.06	100	chr7	79764139	79848725	NM_002069	GNAI1	+	upstream	antisense	59182	--	--	--	0	0	0	0	0	0	0	0	1	0	2	3	3
chr7	79744704	79745149	446	193	22	83.6	8.87	100	chr7	79764139	79848725	NM_002069	GNAI1	+	upstream	antisense	18991	--	--	--	0	0	0	0	0	0	0	0	1	0	0	0	0
chr7	80181896	80182402	507	316	15	53.07	7.6	100	chr7	80087986	80141242	NM_001102386	GNAT3	-	upstream	antisense	-40655	--	--	--	0	0	0	0	0	0	0	0	1	0	0	0	0
chr7	80194390	80195721	1332	1042	37	51.48	5.91	98.12	chr7	80231503	80303734	NM_001001547	CD36	+	upstream	antisense	35783	--	--	--	0	0	0	0	0	0	0	0	1	0	0	0	0
chr7	80331874	80332299	426	168	13	54.38	7.76	92.86	chr7	80267831	80308593	NM_001001548	CD36	+	downstream	antisense	-23282	--	--	--	0	0	0	0	0	0	0	0	1	0	0	0	0
chr7	80494657	80495171	515	174	16	52.65	6.28	100	chr7	80371853	80548667	NM_006379	SEMA3C	-	overlap-inside	antisense	514	Intron_2	--	--	0	1	0	0	0	1	0	0	0	0	0	0	0
chr7	80532492	80533121	630	454	17	59.35	7.06	99.6	chr7	80371853	80548667	NM_006379	SEMA3C	-	overlap-inside	antisense	629	Intron_2	--	--	0	1	0	0	0	1	0	0	0	0	0	0	0
chr7	80564102	80564632	531	186	17	58.73	5.89	95.51	chr7	80371853	80548667	NM_006379	SEMA3C	-	upstream	antisense	-15436	--	--	--	0	0	0	0	0	0	0	0	1	0	0	0	0
chr7	81961235	81961750	516	319	28	51.3	5.49	97.3	chr7	81575759	82073122	NM_000722	CACNA2D1	-	overlap-inside	antisense	515	Intron_3	--	--	0	1	0	0	0	1	0	0	0	0	0	0	0
chr7	81961235	81961750	516	319	28	51.3	5.49	97.3	chr7	81679651	82073122	NM_001302890	CACNA2D1	-	overlap-inside	antisense	515	Intron_3	--	--	0	1	0	0	0	1	0	0	0	0	0	0	0
chr7	82237493	82237951	459	264	17	76.64	9.5	100	chr7	82383320	82792197	NM_033026	PCLO	-	downstream	antisense	145370	--	--	--	0	0	0	0	0	0	0	0	1	0	0	0	0
chr7	84472460	84473005	546	215	21	55.73	6.86	99.79	chr7	84624871	84751247	NM_152754	SEMA3D	-	downstream	antisense	151867	--	--	--	0	0	0	0	0	0	0	0	1	0	0	0	0
chr7	84757469	84757944	476	199	14	55.6	8.47	99.11	chr7	84624871	84751247	NM_152754	SEMA3D	-	upstream	antisense	-6223	--	--	--	0	0	0	0	0	0	0	0	1	0	0	0	0
chr7	87361685	87362035	351	175	13	63.78	9.01	100	chr7	87257728	87461613	NM_138290	RUNDC3B	+	overlap-inside	antisense	350	Intron_5	--	--	0	1	0	0	0	1	0	0	0	0	0	0	0
chr7	87361685	87362035	351	175	13	63.78	9.01	100	chr7	87257728	87461613	NM_001134405	RUNDC3B	+	overlap-inside	antisense	350	Intron_4	--	--	0	1	0	0	0	1	0	0	0	0	0	0	0
chr7	87361685	87362035	351	175	13	63.78	9.01	100	chr7	87257728	87461613	NM_001134406	RUNDC3B	+	overlap-inside	antisense	350	Intron_4	--	--	0	1	0	0	0	1	0	0	0	0	0	0	0
chr7	87440433	87441084	652	434	26	59.96	6.5	97.49	chr7	87257728	87461613	NM_138290	RUNDC3B	+	overlap-inside	antisense	651	Intron_10	--	--	0	1	0	0	0	1	0	0	0	0	0	0	0
chr7	87440433	87441084	652	434	26	59.96	6.5	97.49	chr7	87257728	87461613	NM_001134405	RUNDC3B	+	overlap-inside	antisense	651	Intron_9	--	--	0	1	0	0	0	1	0	0	0	0	0	0	0
chr7	87440433	87441084	652	434	26	59.96	6.5	97.49	chr7	87257728	87461613	NM_001134406	RUNDC3B	+	overlap-inside	antisense	651	Intron_8	--	--	0	1	0	0	0	1	0	0	0	0	0	0	0
chr7	87906753	87907262	510	295	15	58.6	8.47	97.26	chr7	87905743	87936228	NM_001205315	STEAP4	-	overlap-inside	antisense	509	Exon_6.l	--	3'UTR	0	1	0	0	1	0	1	0	0	0	0	0	0
chr7	87906753	87907262	510	295	15	58.6	8.47	97.26	chr7	87905743	87936228	NM_001205316	STEAP4	-	overlap-inside	antisense	509	Exon_4.l	--	3'UTR	0	1	0	0	1	0	1	0	0	0	0	0	0
chr7	87906753	87907262	510	295	15	58.6	8.47	97.26	chr7	87905743	87936228	NM_024636	STEAP4	-	overlap-inside	antisense	509	Exon_5.l	--	3'UTR	0	1	0	0	1	0	1	0	0	0	0	0	0
chr7	87929448	87930001	554	374	18	67.03	9.5	100	chr7	87905743	87936228	NM_001205315	STEAP4	-	overlap-inside	antisense	553	Intron_1.f	--	--	0	1	0	0	0	1	0	0	0	0	0	0	0
chr7	87929448	87930001	554	374	18	67.03	9.5	100	chr7	87905743	87936228	NM_001205316	STEAP4	-	overlap-inside	antisense	553	Intron_1.f	--	--	0	1	0	0	0	1	0	0	0	0	0	0	0
chr7	87929448	87930001	554	374	18	67.03	9.5	100	chr7	87905743	87936228	NM_024636	STEAP4	-	overlap-inside	antisense	553	Intron_1.f	--	--	0	1	0	0	0	1	0	0	0	0	0	0	0
chr7	88749147	88749998	852	402	21	63.64	8.47	100	chr7	88388752	88966346	NM_181646	ZNF804B	+	overlap-inside	antisense	851	Intron_1.f	--	--	0	1	0	0	0	1	0	0	0	0	0	0	0
chr7	90138036	90138408	373	186	16	72.17	8.82	100	chr7	90225675	90839905	NM_001287135	CDK14	+	upstream	antisense	87268	--	--	--	0	0	0	0	0	0	0	0	1	0	0	0	0
chr7	90569738	90570386	649	280	20	50.53	7.19	90.1	chr7	90339129	90839905	NM_001287136	CDK14	+	overlap-inside	antisense	648	Intron_7	--	--	0	1	0	0	0	1	0	0	0	0	0	0	0
chr7	90569738	90570386	649	280	20	50.53	7.19	90.1	chr7	90338711	90839905	NM_012395	CDK14	+	overlap-inside	antisense	648	Intron_7	--	--	0	1	0	0	0	1	0	0	0	0	0	0	0
chr7	90569738	90570386	649	280	20	50.53	7.19	90.1	chr7	90225675	90839905	NM_001287135	CDK14	+	overlap-inside	antisense	648	Intron_8	--	--	0	1	0	0	0	1	0	0	0	0	0	0	0
chr7	90569738	90570386	649	280	20	50.53	7.19	90.1	chr7	90339129	90839905	NM_001287137	CDK14	+	overlap-inside	antisense	648	Intron_6	--	--	0	1	0	0	0	1	0	0	0	0	0	0	0
chr7	90612575	90613210	636	174	24	87.55	7.9	100	chr7	90339129	90839905	NM_001287136	CDK14	+	overlap-inside	antisense	635	Intron_8	--	--	0	1	0	0	0	1	0	0	0	0	0	0	0
chr7	90612575	90613210	636	174	24	87.55	7.9	100	chr7	90338711	90839905	NM_012395	CDK14	+	overlap-inside	antisense	635	Intron_8	--	--	0	1	0	0	0	1	0	0	0	0	0	0	0
chr7	90612575	90613210	636	174	24	87.55	7.9	100	chr7	90225675	90839905	NM_001287135	CDK14	+	overlap-inside	antisense	635	Intron_9	--	--	0	1	0	0	0	1	0	0	0	0	0	0	0
chr7	90612575	90613210	636	174	24	87.55	7.9	100	chr7	90339129	90839905	NM_001287137	CDK14	+	overlap-inside	antisense	635	Intron_7	--	--	0	1	0	0	0	1	0	0	0	0	0	0	0
chr7	90835072	90835822	751	552	24	50.45	5.83	89.41	chr7	90339129	90839905	NM_001287136	CDK14	+	overlap-inside	antisense	750	Intron_13.l	--	--	0	1	0	0	0	1	0	0	0	0	0	0	0
chr7	90835072	90835822	751	552	24	50.45	5.83	89.41	chr7	90338711	90839905	NM_012395	CDK14	+	overlap-inside	antisense	750	Intron_13.l	--	--	0	1	0	0	0	1	0	0	0	0	0	0	0
chr7	90835072	90835822	751	552	24	50.45	5.83	89.41	chr7	90225675	90839905	NM_001287135	CDK14	+	overlap-inside	antisense	750	Intron_14.l	--	--	0	1	0	0	0	1	0	0	0	0	0	0	0
chr7	90835072	90835822	751	552	24	50.45	5.83	89.41	chr7	90339129	90839905	NM_001287137	CDK14	+	overlap-inside	antisense	750	Intron_12.l	--	--	0	1	0	0	0	1	0	0	0	0	0	0	0
chr7	91836477	91837222	746	470	26	62.43	9.81	100	chr7	91828282	91875414	NM_194455	KRIT1	-	overlap-inside	antisense	745	Intron_17	--	--	0	1	0	0	0	1	0	0	0	0	0	0	0
chr7	91836477	91837222	746	470	26	62.43	9.81	100	chr7	91828282	91875228	NM_194454	KRIT1	-	overlap-inside	antisense	745	Intron_17	--	--	0	1	0	0	0	1	0	0	0	0	0	0	0
chr7	91836477	91837222	746	470	26	62.43	9.81	100	chr7	91828282	91875212	NM_004912	KRIT1	-	overlap-inside	antisense	745	Intron_17	--	--	0	1	0	0	0	1	0	0	0	0	0	0	0
chr7	91836477	91837222	746	470	26	62.43	9.81	100	chr7	91828282	91875414	NM_194456	KRIT1	-	overlap-inside	antisense	745	Intron_18	--	--	0	1	0	0	0	1	0	0	0	0	0	0	0
chr7	91836477	91837222	746	470	26	62.43	9.81	100	chr7	91828282	91875228	NM_001013406	KRIT1	-	overlap-inside	antisense	745	Intron_15	--	--	0	1	0	0	0	1	0	0	0	0	0	0	0
chr7	91977635	91978122	488	290	26	70.96	6.49	100	chr7	91875547	92030698	NM_019004	ANKIB1	+	overlap-inside	antisense	487	Intron_7	--	--	0	1	0	0	0	1	0	0	0	0	0	0	0
chr7	92020423	92020791	369	184	16	71.49	8.73	100	chr7	91875547	92030698	NM_019004	ANKIB1	+	overlap-inside	antisense	368	Intron_15-Intron_16	--	--	0	1	1	0	1	1	0	0	0	0	0	0	0
chr7	92085574	92086885	1312	926	39	54.09	4.8	94.44	chr7	92076761	92089381	NM_021167	GATAD1	+	overlap-inside	antisense	1311	Intron_4.l-Exon_5.l	--	3'UTR	0	1	1	0	1	1	1	0	0	0	0	0	0
chr7	92085574	92086885	1312	926	39	54.09	4.8	94.44	chr7	92076761	92089381	NR_052016	GATAD1	+	overlap-inside	antisense	1311	Intron_4-Exon_6.l	--	--	0	1	0	0	1	1	0	0	0	0	0	0	0
chr7	92335362	92335759	398	199	15	61.98	8.82	100	chr7	92234234	92463231	NM_001259	CDK6	-	overlap-inside	antisense	397	Intron_4	--	--	0	1	0	0	0	1	0	0	0	0	0	0	0
chr7	92335362	92335759	398	199	15	61.98	8.82	100	chr7	92234234	92465941	NM_001145306	CDK6	-	overlap-inside	antisense	397	Intron_4	--	--	0	1	0	0	0	1	0	0	0	0	0	0	0
chr7	92342113	92342646	534	269	18	51.21	7.1	92.93	chr7	92234234	92463231	NM_001259	CDK6	-	overlap-inside	antisense	533	Intron_4	--	--	0	1	0	0	0	1	0	0	0	0	0	0	0
chr7	92342113	92342646	534	269	18	51.21	7.1	92.93	chr7	92234234	92465941	NM_001145306	CDK6	-	overlap-inside	antisense	533	Intron_4	--	--	0	1	0	0	0	1	0	0	0	0	0	0	0
chr7	94536472	94537248	777	299	23	63.99	7.76	100	chr7	94539209	94925727	NM_001166162	PPP1R9A	+	upstream	antisense	-1961	upstream	--	--	1	0	0	0	0	0	0	0	0	6	6	9	9
chr7	94536472	94537248	777	299	23	63.99	7.76	100	chr7	94539209	94925727	NM_001166163	PPP1R9A	+	upstream	antisense	-1961	upstream	--	--	1	0	0	0	0	0	0	0	0	6	6	9	9
chr7	94536472	94537248	777	299	23	63.99	7.76	100	chr7	94536948	94925727	NM_001166160	PPP1R9A	+	overlap-5end	antisense	300	upstream-Intron_1.f	--	--	1	1	0	1	1	1	0	0	0	6	6	9	9
chr7	94536472	94537248	777	299	23	63.99	7.76	100	chr7	94539209	94925727	NM_001166161	PPP1R9A	+	upstream	antisense	-1961	upstream	--	--	1	0	0	0	0	0	0	0	0	6	6	9	9
chr7	94536472	94537248	777	299	23	63.99	7.76	100	chr7	94536948	94925727	NM_017650	PPP1R9A	+	overlap-5end	antisense	300	upstream-Intron_1.f	--	--	1	1	0	1	1	1	0	0	0	6	6	9	9
chr7	94560748	94561349	602	351	17	58.73	8.01	95.51	chr7	94539209	94925727	NM_001166162	PPP1R9A	+	overlap-inside	antisense	601	Intron_1.f	--	--	0	1	0	0	0	1	0	0	0	0	0	0	0
chr7	94560748	94561349	602	351	17	58.73	8.01	95.51	chr7	94539209	94925727	NM_001166163	PPP1R9A	+	overlap-inside	antisense	601	Intron_1.f	--	--	0	1	0	0	0	1	0	0	0	0	0	0	0
chr7	94560748	94561349	602	351	17	58.73	8.01	95.51	chr7	94536948	94925727	NM_001166160	PPP1R9A	+	overlap-inside	antisense	601	Intron_2	--	--	0	1	0	0	0	1	0	0	0	0	0	0	0
chr7	94560748	94561349	602	351	17	58.73	8.01	95.51	chr7	94539209	94925727	NM_001166161	PPP1R9A	+	overlap-inside	antisense	601	Intron_1.f	--	--	0	1	0	0	0	1	0	0	0	0	0	0	0
chr7	94560748	94561349	602	351	17	58.73	8.01	95.51	chr7	94536948	94925727	NM_017650	PPP1R9A	+	overlap-inside	antisense	601	Intron_2	--	--	0	1	0	0	0	1	0	0	0	0	0	0	0
chr7	94628947	94629526	580	365	16	52.65	9	100	chr7	94539209	94925727	NM_001166162	PPP1R9A	+	overlap-inside	antisense	579	Intron_1.f	--	--	0	1	0	0	0	1	0	0	0	0	0	0	0
chr7	94628947	94629526	580	365	16	52.65	9	100	chr7	94539209	94925727	NM_001166163	PPP1R9A	+	overlap-inside	antisense	579	Intron_1.f	--	--	0	1	0	0	0	1	0	0	0	0	0	0	0
chr7	94628947	94629526	580	365	16	52.65	9	100	chr7	94536948	94925727	NM_001166160	PPP1R9A	+	overlap-inside	antisense	579	Intron_2	--	--	0	1	0	0	0	1	0	0	0	0	0	0	0
chr7	94628947	94629526	580	365	16	52.65	9	100	chr7	94539209	94925727	NM_001166161	PPP1R9A	+	overlap-inside	antisense	579	Intron_1.f	--	--	0	1	0	0	0	1	0	0	0	0	0	0	0
chr7	94628947	94629526	580	365	16	52.65	9	100	chr7	94536948	94925727	NM_017650	PPP1R9A	+	overlap-inside	antisense	579	Intron_2	--	--	0	1	0	0	0	1	0	0	0	0	0	0	0
chr7	95156861	95157667	807	466	32	69.41	5.72	100	chr7	95115212	95158113	NM_145872	ASB4	+	overlap-inside	antisense	806	Intron_2.l-Exon_3.l	code	--	0	1	1	0	1	1	0	0	0	0	0	0	0
chr7	95156861	95157667	807	466	32	69.41	5.72	100	chr7	95115212	95169543	NM_016116	ASB4	+	overlap-inside	antisense	806	Intron_2-Intron_3	--	--	0	1	1	0	1	1	0	0	0	0	0	0	0
chr7	95405233	95405617	385	192	17	56.45	7.25	100	chr7	95401817	95727736	NM_004411	DYNC1I1	+	overlap-inside	antisense	384	Intron_1.f	--	--	0	1	0	0	0	1	0	0	0	0	0	0	0
chr7	95405233	95405617	385	192	17	56.45	7.25	100	chr7	95401817	95727736	NM_001135557	DYNC1I1	+	overlap-inside	antisense	384	Intron_1.f	--	--	0	1	0	0	0	1	0	0	0	0	0	0	0
chr7	95405233	95405617	385	192	17	56.45	7.25	100	chr7	95401817	95727736	NM_001135556	DYNC1I1	+	overlap-inside	antisense	384	Intron_1.f	--	--	0	1	0	0	0	1	0	0	0	0	0	0	0
chr7	95405233	95405617	385	192	17	56.45	7.25	100	chr7	95401817	95739634	NM_001278422	DYNC1I1	+	overlap-inside	antisense	384	Intron_1.f	--	--	0	1	0	0	0	1	0	0	0	0	0	0	0
chr7	95405233	95405617	385	192	17	56.45	7.25	100	chr7	95401817	95727736	NM_001278421	DYNC1I1	+	overlap-inside	antisense	384	Intron_1.f	--	--	0	1	0	0	0	1	0	0	0	0	0	0	0
chr7	95782717	95783040	324	162	13	63.3	6.94	100	chr7	95749531	95951459	NM_001160210	SLC25A13	-	overlap-inside	antisense	323	Intron_13	--	--	0	1	0	0	0	1	0	0	0	0	0	0	0
chr7	95782717	95783040	324	162	13	63.3	6.94	100	chr7	95749531	95951459	NM_014251	SLC25A13	-	overlap-inside	antisense	323	Intron_13	--	--	0	1	0	0	0	1	0	0	0	0	0	0	0
chr7	95782717	95783040	324	162	13	63.3	6.94	100	chr7	95749531	95951459	NR_027662	SLC25A13	-	overlap-inside	antisense	323	Intron_12	--	--	0	1	0	0	0	1	0	0	0	0	0	0	0
chr7	95923678	95924120	443	173	17	74.51	10.13	100	chr7	95749531	95951459	NM_001160210	SLC25A13	-	overlap-inside	antisense	442	Intron_2	--	--	0	1	0	0	0	1	0	0	0	0	0	0	0
chr7	95923678	95924120	443	173	17	74.51	10.13	100	chr7	95749531	95951459	NM_014251	SLC25A13	-	overlap-inside	antisense	442	Intron_2	--	--	0	1	0	0	0	1	0	0	0	0	0	0	0
chr7	95923678	95924120	443	173	17	74.51	10.13	100	chr7	95749531	95951459	NR_027662	SLC25A13	-	overlap-inside	antisense	442	Intron_2	--	--	0	1	0	0	0	1	0	0	0	0	0	0	0
chr7	96003884	96004461	578	381	24	72.41	6.83	100	chr7	95749531	95951459	NM_001160210	SLC25A13	-	upstream	antisense	-52426	--	--	--	0	0	0	0	0	0	0	0	1	0	0	0	0
chr7	96003884	96004461	578	381	24	72.41	6.83	100	chr7	95749531	95951459	NM_014251	SLC25A13	-	upstream	antisense	-52426	--	--	--	0	0	0	0	0	0	0	0	1	0	0	0	0
chr7	96003884	96004461	578	381	24	72.41	6.83	100	chr7	95749531	95951459	NR_027662	SLC25A13	-	upstream	antisense	-52426	--	--	--	0	0	0	0	0	0	0	0	1	0	0	0	0
chr7	96280828	96281322	495	214	16	67.16	9.17	100	chr7	96250968	96293650	NR_038948	LOC100506136	-	overlap-inside	antisense	494	Intron_2	--	--	0	1	0	0	0	1	0	0	0	0	0	0	0
chr7	96787578	96788196	619	261	24	60.32	7.06	99.62	chr7	96745904	96811075	NM_020186	ACN9	+	overlap-inside	antisense	618	Intron_1.u	--	--	0	1	0	0	0	1	0	0	0	0	0	0	0
chr7	99179195	99179789	595	317	16	52.65	8.57	100	chr7	99156044	99174076	NM_138494	ZNF655	+	downstream	antisense	-5120	--	--	--	0	0	0	0	0	0	0	0	1	0	0	0	0
chr7	99179195	99179789	595	317	16	52.65	8.57	100	chr7	99156044	99174076	NM_001083956	ZNF655	+	downstream	antisense	-5120	--	--	--	0	0	0	0	0	0	0	0	1	0	0	0	0
chr7	99179195	99179789	595	317	16	52.65	8.57	100	chr7	99156447	99174076	NM_001085368	ZNF655	+	downstream	antisense	-5120	--	--	--	0	0	0	0	0	0	0	0	1	0	0	0	0
chr7	99179195	99179789	595	317	16	52.65	8.57	100	chr7	99156447	99174076	NM_001009960	ZNF655	+	downstream	antisense	-5120	--	--	--	0	0	0	0	0	0	0	0	1	0	0	0	0
chr7	99503133	99503898	766	543	29	55.63	4.75	99.45	chr7	99488029	99517223	NM_033091	TRIM4	-	overlap-inside	antisense	765	Intron_3	--	--	0	1	0	0	0	1	0	0	0	0	0	0	0
chr7	99503133	99503898	766	543	29	55.63	4.75	99.45	chr7	99488029	99517223	NM_033017	TRIM4	-	overlap-inside	antisense	765	Intron_4	--	--	0	1	0	0	0	1	0	0	0	0	0	0	0
chr7	100019081	100019729	649	372	17	53.79	7.94	93.99	chr7	99998494	100026431	NM_017984	ZCWPW1	-	overlap-inside	antisense	648	Intron_2	--	--	0	1	0	0	0	1	0	0	0	0	0	0	0
chr7	100019081	100019729	649	372	17	53.79	7.94	93.99	chr7	99998494	100026431	NM_001258008	ZCWPW1	-	overlap-inside	antisense	648	Intron_2	--	--	0	1	0	0	0	1	0	0	0	0	0	0	0
chr7	101896992	101898435	1444	1060	39	57.89	5.07	100	chr7	101459183	101901513	NM_001202543	CUX1	+	overlap-inside	antisense	1443	Exon_24.l	--	3'UTR	0	1	0	0	1	0	1	0	0	0	0	0	0
chr7	101896992	101898435	1444	1060	39	57.89	5.07	100	chr7	101459183	101927250	NM_001202544	CUX1	+	overlap-inside	antisense	1443	Intron_13	--	--	0	1	0	0	0	1	0	0	0	0	0	0	0
chr7	101896992	101898435	1444	1060	39	57.89	5.07	100	chr7	101459287	101927250	NM_001202546	CUX1	+	overlap-inside	antisense	1443	Intron_13	--	--	0	1	0	0	0	1	0	0	0	0	0	0	0
chr7	101896992	101898435	1444	1060	39	57.89	5.07	100	chr7	101459183	101927250	NM_181500	CUX1	+	overlap-inside	antisense	1443	Intron_14	--	--	0	1	0	0	0	1	0	0	0	0	0	0	0
chr7	101896992	101898435	1444	1060	39	57.89	5.07	100	chr7	101459183	101927250	NM_001202545	CUX1	+	overlap-inside	antisense	1443	Intron_13	--	--	0	1	0	0	0	1	0	0	0	0	0	0	0
chr7	101896992	101898435	1444	1060	39	57.89	5.07	100	chr7	101459183	101927250	NM_001913	CUX1	+	overlap-inside	antisense	1443	Intron_14	--	--	0	1	0	0	0	1	0	0	0	0	0	0	0
chr7	101896992	101898435	1444	1060	39	57.89	5.07	100	chr7	101460881	101901513	NM_181552	CUX1	+	overlap-inside	antisense	1443	Exon_24.l	--	3'UTR	0	1	0	0	1	0	1	0	0	0	0	0	0
chr7	102563888	102564356	469	247	21	76.25	7.39	100	chr7	102553343	102585556	NM_005824	LRRC17	+	overlap-inside	antisense	468	Intron_1.f	--	--	0	1	0	0	0	1	0	0	0	0	0	0	0
chr7	102563888	102564356	469	247	21	76.25	7.39	100	chr7	102553343	102585556	NM_001031692	LRRC17	+	overlap-inside	antisense	468	Intron_1.f	--	--	0	1	0	0	0	1	0	0	0	0	0	0	0
chr7	102563888	102564356	469	247	21	76.25	7.39	100	chr7	102453307	102715015	NM_145032	FBXL13	-	overlap-inside	antisense	468	Intron_10	--	--	0	1	0	0	0	1	0	0	0	0	0	0	0
chr7	102563888	102564356	469	247	21	76.25	7.39	100	chr7	102453307	102715288	NM_001111038	FBXL13	-	overlap-inside	antisense	468	Intron_10	--	--	0	1	0	0	0	1	0	0	0	0	0	0	0
chr7	102563888	102564356	469	247	21	76.25	7.39	100	chr7	102453307	102715288	NM_001287150	FBXL13	-	overlap-inside	antisense	468	Intron_10	--	--	0	1	0	0	0	1	0	0	0	0	0	0	0
chr7	102563888	102564356	469	247	21	76.25	7.39	100	chr7	102453307	102715288	NR_105043	FBXL13	-	overlap-inside	antisense	468	Intron_11	--	--	0	1	0	0	0	1	0	0	0	0	0	0	0
chr7	103806067	103806815	749	298	24	80.02	11.54	100	chr7	103808623	103848495	NM_181747	ORC5	-	downstream	antisense	-1808	downstream	--	--	0	0	0	0	0	0	0	1	0	0	0	0	0
chr7	103806067	103806815	749	298	24	80.02	11.54	100	chr7	103766787	103848495	NM_002553	ORC5	-	overlap-inside	antisense	748	Intron_10	--	--	0	1	0	0	0	1	0	0	0	0	0	0	0
chr7	104049803	104050222	420	238	17	76.64	9.93	100	chr7	103969103	104549003	NM_199000	LHFPL3	+	overlap-inside	antisense	419	Intron_1.f	--	--	0	1	0	0	0	1	0	0	0	0	0	0	0
chr7	104099234	104099666	433	197	14	60.55	9.17	100	chr7	103969103	104549003	NM_199000	LHFPL3	+	overlap-inside	antisense	432	Intron_1.f	--	--	0	1	0	0	0	1	0	0	0	0	0	0	0
chr7	104319273	104319825	553	367	16	60.65	9.17	100	chr7	103969103	104549003	NM_199000	LHFPL3	+	overlap-inside	antisense	552	Intron_1.f	--	--	0	1	0	0	0	1	0	0	0	0	0	0	0
chr7	105181262	105182340	1079	860	40	60.65	4.37	100	chr7	105172531	105208124	NM_021930	RINT1	+	overlap-inside	antisense	1078	Intron_3	--	--	0	1	0	0	0	1	0	0	0	0	0	0	0
chr7	105252790	105254014	1225	743	39	52.49	3.73	99.92	chr7	105245220	105517031	NM_020725	ATXN7L1	-	overlap-inside	antisense	1224	Intron_10	--	--	0	1	0	0	0	1	0	0	0	0	0	0	1
chr7	105252790	105254014	1225	743	39	52.49	3.73	99.92	chr7	105245220	105319609	NM_138495	ATXN7L1	-	overlap-inside	antisense	1224	Intron_8	--	--	0	1	0	0	0	1	0	0	0	0	0	0	1
chr7	105916878	105917385	508	313	25	65.56	5.79	100	chr7	105888731	105925638	NM_005746	NAMPT	-	overlap-inside	antisense	507	Intron_2	--	--	0	1	0	0	0	1	0	0	0	0	0	0	0
chr7	106285767	106286351	585	323	24	50.45	5.51	89.41	chr7	106297210	106301634	NM_175884	CCDC71L	-	downstream	antisense	10860	--	--	--	0	0	0	0	0	0	0	0	1	0	0	0	0
chr7	106555545	106556003	459	175	16	52.74	6.12	100	chr7	106505923	106549423	NM_002649	PIK3CG	+	downstream	antisense	-6123	--	--	--	0	0	0	0	0	0	0	0	1	0	0	0	0
chr7	106555545	106556003	459	175	16	52.74	6.12	100	chr7	106505722	106549423	NM_001282426	PIK3CG	+	downstream	antisense	-6123	--	--	--	0	0	0	0	0	0	0	0	1	0	0	0	0
chr7	106555545	106556003	459	175	16	52.74	6.12	100	chr7	106505722	106549423	NM_001282427	PIK3CG	+	downstream	antisense	-6123	--	--	--	0	0	0	0	0	0	0	0	1	0	0	0	0
chr7	106557694	106558140	447	250	20	99.9	9.91	100	chr7	106505923	106549423	NM_002649	PIK3CG	+	downstream	antisense	-8272	--	--	--	0	0	0	0	0	0	0	0	1	0	0	0	0
chr7	106557694	106558140	447	250	20	99.9	9.91	100	chr7	106505722	106549423	NM_001282426	PIK3CG	+	downstream	antisense	-8272	--	--	--	0	0	0	0	0	0	0	0	1	0	0	0	0
chr7	106557694	106558140	447	250	20	99.9	9.91	100	chr7	106505722	106549423	NM_001282427	PIK3CG	+	downstream	antisense	-8272	--	--	--	0	0	0	0	0	0	0	0	1	0	0	0	0
chr7	106971194	106971824	631	175	19	72.17	7.06	100	chr7	106848297	107204959	NM_001161520	COG5	-	overlap-inside	antisense	630	Intron_10	--	--	0	1	0	0	0	1	0	0	0	0	0	0	0
chr7	106971194	106971824	631	175	19	72.17	7.06	100	chr7	106842188	107204959	NM_006348	COG5	-	overlap-inside	antisense	630	Intron_10	--	--	0	1	0	0	0	1	0	0	0	0	0	0	0
chr7	106971194	106971824	631	175	19	72.17	7.06	100	chr7	106842188	107204959	NM_181733	COG5	-	overlap-inside	antisense	630	Intron_10	--	--	0	1	0	0	0	1	0	0	0	0	0	0	0
chr7	107229877	107230469	593	178	19	56.78	8.41	100	chr7	107220421	107263762	NM_018844	BCAP29	+	overlap-inside	antisense	592	Intron_3	--	--	0	1	0	0	0	1	0	0	0	0	0	0	0
chr7	107229877	107230469	593	178	19	56.78	8.41	100	chr7	107220421	107263762	NR_027830	BCAP29	+	overlap-inside	antisense	592	Intron_2	--	--	0	1	0	0	0	1	0	0	0	0	0	0	0
chr7	107229877	107230469	593	178	19	56.78	8.41	100	chr7	107221203	107263762	NM_001008405	BCAP29	+	overlap-inside	antisense	592	Intron_2	--	--	0	1	0	0	0	1	0	0	0	0	0	0	0
chr7	107658651	107659258	608	419	18	51.21	5.39	92.93	chr7	107663995	107770801	NM_007356	LAMB4	-	downstream	antisense	4738	--	--	--	0	0	0	0	0	0	0	0	1	0	0	0	0
chr7	107666738	107667409	672	196	20	50.03	4.93	87.19	chr7	107663995	107770801	NM_007356	LAMB4	-	overlap-inside	antisense	671	Intron_33.l	--	--	0	1	0	0	0	1	0	0	0	0	0	0	0
chr7	109822642	109823395	754	254	21	55.73	7.24	99.79	chr7	109599283	109600270	NR_003024	EIF3IP1	-	upstream	antisense	-222373	--	--	--	0	0	0	0	0	0	0	0	1	0	0	0	0
chr7	110120680	110121733	1054	526	30	55.53	5.76	99.01	chr7	110303105	111202573	NM_001244606	IMMP2L	-	downstream	antisense	181373	--	--	--	0	0	0	0	0	0	0	0	1	0	0	0	0
chr7	110120680	110121733	1054	526	30	55.53	5.76	99.01	chr7	110303105	111202347	NM_032549	IMMP2L	-	downstream	antisense	181373	--	--	--	0	0	0	0	0	0	0	0	1	0	0	0	0
chr7	110368180	110368630	451	261	14	55.44	8	96.48	chr7	110303105	111202573	NM_001244606	IMMP2L	-	overlap-inside	antisense	450	Intron_6.l	--	--	0	1	0	0	0	1	0	0	0	0	0	0	0
chr7	110368180	110368630	451	261	14	55.44	8	96.48	chr7	110303105	111202347	NM_032549	IMMP2L	-	overlap-inside	antisense	450	Intron_5.l	--	--	0	1	0	0	0	1	0	0	0	0	0	0	0
chr7	110982199	110982737	539	224	16	52.65	7.17	100	chr7	110303105	111202573	NM_001244606	IMMP2L	-	overlap-inside	antisense	538	Intron_4	--	--	0	1	0	0	0	1	0	0	0	0	0	0	0
chr7	110982199	110982737	539	224	16	52.65	7.17	100	chr7	110303105	111202347	NM_032549	IMMP2L	-	overlap-inside	antisense	538	Intron_3	--	--	0	1	0	0	0	1	0	0	0	0	0	0	0
chr7	111368216	111369140	925	196	35	57.78	5.07	100	chr7	111366163	111846462	NM_014705	DOCK4	-	overlap-inside	antisense	924	Intron_51.l-Exon_52.l	--	3'UTR	0	1	1	0	1	1	1	0	0	3	3	3	3
chr7	111698996	111699635	640	466	23	81.04	10.78	100	chr7	111366163	111846462	NM_014705	DOCK4	-	overlap-inside	antisense	639	Intron_1.f	--	--	0	1	0	0	0	1	0	0	0	0	0	0	0
chr7	111921872	111922285	414	183	16	52.65	6.88	100	chr7	111846642	111983989	NM_021994	ZNF277	+	overlap-inside	antisense	413	Intron_1.f	--	--	0	1	0	0	0	1	0	0	0	0	0	0	0
chr7	111923231	111923686	456	248	23	124.95	12.13	57.14	chr7	111846642	111983989	NM_021994	ZNF277	+	overlap-inside	antisense	455	Intron_1.f	--	--	0	1	0	0	0	1	0	0	0	0	0	0	0
chr7	112064106	112064793	688	174	20	65.13	6.33	100	chr7	112063198	112117258	NM_001197080	IFRD1	+	overlap-inside	antisense	687	Intron_1.f	--	--	0	1	0	0	0	1	0	0	0	0	0	0	0
chr7	112064106	112064793	688	174	20	65.13	6.33	100	chr7	112063198	112117258	NM_001007245	IFRD1	+	overlap-inside	antisense	687	Intron_1.f	--	--	0	1	0	0	0	1	0	0	0	0	0	0	0
chr7	112471950	112472467	518	242	20	50.53	5.74	91.73	chr7	112459201	112579932	NM_152556	C7orf60	-	overlap-inside	antisense	517	Intron_4.l	--	--	0	1	0	0	0	1	0	0	0	0	0	0	0
chr7	114012980	114013524	545	347	17	58.73	7.25	95.51	chr7	113726364	114333827	NR_033766	FOXP2	+	overlap-inside	antisense	544	Intron_2	--	--	0	1	0	0	0	1	0	0	0	0	0	0	0
chr7	114338331	114338788	458	276	14	57.6	7.76	100	chr7	114055051	114333827	NM_014491	FOXP2	+	downstream	antisense	-4505	--	--	--	0	0	0	0	0	0	0	0	1	0	0	0	0
chr7	114338331	114338788	458	276	14	57.6	7.76	100	chr7	114055051	114333827	NM_148898	FOXP2	+	downstream	antisense	-4505	--	--	--	0	0	0	0	0	0	0	0	1	0	0	0	0
chr7	114338331	114338788	458	276	14	57.6	7.76	100	chr7	114055051	114333827	NR_033767	FOXP2	+	downstream	antisense	-4505	--	--	--	0	0	0	0	0	0	0	0	1	0	0	0	0
chr7	114338331	114338788	458	276	14	57.6	7.76	100	chr7	114055051	114333827	NM_001172766	FOXP2	+	downstream	antisense	-4505	--	--	--	0	0	0	0	0	0	0	0	1	0	0	0	0
chr7	114338331	114338788	458	276	14	57.6	7.76	100	chr7	113726364	114333827	NR_033766	FOXP2	+	downstream	antisense	-4505	--	--	--	0	0	0	0	0	0	0	0	1	0	0	0	0
chr7	114338331	114338788	458	276	14	57.6	7.76	100	chr7	114055051	114333827	NM_148900	FOXP2	+	downstream	antisense	-4505	--	--	--	0	0	0	0	0	0	0	0	1	0	0	0	0
chr7	114800073	114800697	625	425	21	68.53	10.53	100	chr7	114763652	114871409	NR_126407	LINC01392	-	overlap-inside	antisense	624	Intron_1.f	--	--	0	1	0	0	0	1	0	0	0	0	0	0	0
chr7	115017663	115018139	477	197	14	55.44	8.46	96.48	chr7	114763652	114871409	NR_126407	LINC01392	-	upstream	antisense	-146255	--	--	--	0	0	0	0	0	0	0	0	1	0	0	0	0
chr7	116154092	116154613	522	225	16	64.02	9.88	100	chr7	116139654	116148595	NM_001233	CAV2	+	downstream	antisense	-5498	--	--	--	0	0	0	0	0	0	0	0	1	0	0	0	0
chr7	116154092	116154613	522	225	16	64.02	9.88	100	chr7	116140097	116148595	NM_001206748	CAV2	+	downstream	antisense	-5498	--	--	--	0	0	0	0	0	0	0	0	1	0	0	0	0
chr7	116154092	116154613	522	225	16	64.02	9.88	100	chr7	116139654	116148595	NM_001206747	CAV2	+	downstream	antisense	-5498	--	--	--	0	0	0	0	0	0	0	0	1	0	0	0	0
chr7	116154092	116154613	522	225	16	64.02	9.88	100	chr7	116139654	116148595	NM_198212	CAV2	+	downstream	antisense	-5498	--	--	--	0	0	0	0	0	0	0	0	1	0	0	0	0
chr7	116191763	116192094	332	166	14	80.16	9.88	100	chr7	116166411	116201239	NM_001172897	CAV1	+	overlap-inside	antisense	331	Intron_2.l	--	--	0	1	0	0	0	1	0	0	0	0	0	0	0
chr7	116191763	116192094	332	166	14	80.16	9.88	100	chr7	116166346	116201239	NM_001172896	CAV1	+	overlap-inside	antisense	331	Intron_1.u	--	--	0	1	0	0	0	1	0	0	0	0	0	0	0
chr7	116191763	116192094	332	166	14	80.16	9.88	100	chr7	116165062	116201239	NM_001172895	CAV1	+	overlap-inside	antisense	331	Intron_2.l	--	--	0	1	0	0	0	1	0	0	0	0	0	0	0
chr7	116191763	116192094	332	166	14	80.16	9.88	100	chr7	116164838	116201239	NM_001753	CAV1	+	overlap-inside	antisense	331	Intron_2.l	--	--	0	1	0	0	0	1	0	0	0	0	0	0	0
chr7	116275278	116275854	577	193	15	51.94	7.76	99.44	chr7	116203647	116254874	NR_120506	LINC01510	-	upstream	antisense	-20405	--	--	--	0	0	0	0	0	0	0	0	1	0	0	0	0
chr7	116280295	116280672	378	189	13	56.57	9.01	100	chr7	116203647	116254874	NR_120506	LINC01510	-	upstream	antisense	-25422	--	--	--	0	0	0	0	0	0	0	0	1	0	0	0	0
chr7	117735877	117736516	640	462	16	52.35	5.64	99.9	chr7	117824085	117844093	NM_016200	LSM8	+	upstream	antisense	87570	--	--	--	0	0	0	0	0	0	0	0	1	0	0	0	1
chr7	119163810	119164312	503	262	15	59.36	8.47	99.6	chr7	119913721	120390387	NM_012281	KCND2	+	upstream	antisense	749410	--	--	--	0	0	0	0	0	0	0	0	1	0	0	0	0
chr7	119804073	119804793	721	241	31	64.69	6.07	98.81	chr7	119913721	120390387	NM_012281	KCND2	+	upstream	antisense	108929	--	--	--	0	0	0	0	0	0	0	0	1	0	0	0	0
chr7	120159024	120159666	643	374	17	58.13	7.06	100	chr7	119913721	120390387	NM_012281	KCND2	+	overlap-inside	antisense	642	Intron_1.f	--	--	0	1	0	0	0	1	0	0	0	0	0	0	0
chr7	121463975	121464340	366	183	13	64.77	9.17	100	chr7	121513158	121702090	NM_002851	PTPRZ1	+	upstream	antisense	48819	--	--	--	0	0	0	0	0	0	0	0	1	0	0	0	0
chr7	121463975	121464340	366	183	13	64.77	9.17	100	chr7	121513158	121702090	NM_001206838	PTPRZ1	+	upstream	antisense	48819	--	--	--	0	0	0	0	0	0	0	0	1	0	0	0	0
chr7	121463975	121464340	366	183	13	64.77	9.17	100	chr7	121513158	121702090	NM_001206839	PTPRZ1	+	upstream	antisense	48819	--	--	--	0	0	0	0	0	0	0	0	1	0	0	0	0
chr7	123490169	123490669	501	309	17	58.73	8.89	95.51	chr7	123485222	123517531	NM_012269	HYAL4	+	overlap-inside	antisense	500	Intron_2	--	--	0	1	0	0	0	1	0	0	0	0	0	0	0
chr7	123628285	123628964	680	278	17	54.82	9.88	92.62	chr7	123565285	123611461	NM_003117	SPAM1	+	downstream	antisense	-16825	--	--	--	0	0	0	0	0	0	0	0	1	0	0	0	0
chr7	123671838	123672563	726	195	22	50.33	4.6	87.35	chr7	123670969	123673523	NM_001136002	TMEM229A	-	overlap-inside	antisense	725	Exon_1.u	code	3'UTR	0	1	1	0	1	0	1	0	0	1	1	7	7
chr7	124921637	124922104	468	300	16	52.65	6.74	100	chr7	124824622	125019375	NR_110188	LOC101928283	+	overlap-inside	antisense	467	Intron_3	--	--	0	1	0	0	0	1	0	0	0	0	0	0	0
chr7	124948424	124949157	734	430	20	50.53	7.59	91.73	chr7	124824622	125019375	NR_110188	LOC101928283	+	overlap-inside	antisense	733	Intron_3	--	--	0	1	0	0	0	1	0	0	0	0	0	0	0
chr7	125946988	125947585	598	198	15	50.05	9.17	87.33	chr7	126078651	126883569	NM_000845	GRM8	-	downstream	antisense	131067	--	--	--	0	0	0	0	0	0	0	0	1	0	0	0	0
chr7	125946988	125947585	598	198	15	50.05	9.17	87.33	chr7	126078651	126892428	NM_001127323	GRM8	-	downstream	antisense	131067	--	--	--	0	0	0	0	0	0	0	0	1	0	0	0	0
chr7	125946988	125947585	598	198	15	50.05	9.17	87.33	chr7	126078651	126883569	NR_028041	GRM8	-	downstream	antisense	131067	--	--	--	0	0	0	0	0	0	0	0	1	0	0	0	0
chr7	126581233	126581721	489	291	16	52.65	7.05	100	chr7	126078651	126883569	NM_000845	GRM8	-	overlap-inside	antisense	488	Intron_2	--	--	0	1	0	0	0	1	0	0	0	0	0	0	0
chr7	126581233	126581721	489	291	16	52.65	7.05	100	chr7	126078651	126892428	NM_001127323	GRM8	-	overlap-inside	antisense	488	Intron_3	--	--	0	1	0	0	0	1	0	0	0	0	0	0	0
chr7	126581233	126581721	489	291	16	52.65	7.05	100	chr7	126078651	126883569	NR_028041	GRM8	-	overlap-inside	antisense	488	Intron_2	--	--	0	1	0	0	0	1	0	0	0	0	0	0	0
chr7	126751569	126752141	573	337	16	52.65	6.99	100	chr7	126078651	126883569	NM_000845	GRM8	-	overlap-inside	antisense	572	Intron_1.f	--	--	0	1	0	0	0	1	0	0	0	0	0	0	0
chr7	126751569	126752141	573	337	16	52.65	6.99	100	chr7	126078651	126892428	NM_001127323	GRM8	-	overlap-inside	antisense	572	Intron_2	--	--	0	1	0	0	0	1	0	0	0	0	0	0	0
chr7	126751569	126752141	573	337	16	52.65	6.99	100	chr7	126078651	126883569	NR_028041	GRM8	-	overlap-inside	antisense	572	Intron_1.f	--	--	0	1	0	0	0	1	0	0	0	0	0	0	0
chr7	126881419	126881926	508	266	16	65.62	9.17	100	chr7	126078651	126883569	NM_000845	GRM8	-	overlap-inside	antisense	507	Intron_1.f	--	--	0	1	0	0	0	1	0	0	0	0	0	0	0
chr7	126881419	126881926	508	266	16	65.62	9.17	100	chr7	126078651	126892428	NM_001127323	GRM8	-	overlap-inside	antisense	507	Intron_2	--	--	0	1	0	0	0	1	0	0	0	0	0	0	0
chr7	126881419	126881926	508	266	16	65.62	9.17	100	chr7	126078651	126883569	NR_028041	GRM8	-	overlap-inside	antisense	507	Intron_1.f	--	--	0	1	0	0	0	1	0	0	0	0	0	0	0
chr7	127167479	127167970	492	196	16	67.53	8.47	100	chr7	127116936	127125858	NR_110024	LOC100506682	+	downstream	antisense	-41622	--	--	--	0	0	0	0	0	0	0	0	1	0	0	0	0
chr7	127224177	127225887	1711	804	51	67.56	4.8	100	chr7	127220681	127225654	NM_024523	GCC1	-	overlap-5end	antisense	1477	upstream-Intron_1.u	--	--	1	1	1	1	1	1	0	0	0	0	0	0	0
chr7	127524341	127524687	347	173	14	60.92	7.18	100	chr7	127292201	127732659	NM_014390	SND1	+	overlap-inside	antisense	346	Intron_12	--	--	0	1	0	0	0	1	0	0	0	0	0	0	0
chr7	128086088	128086987	900	686	26	52.33	4.98	99.8	chr7	128095883	128098472	NM_001098786	HILPDA	+	upstream	antisense	8897	--	--	--	0	0	0	0	0	0	0	0	1	2	2	2	2
chr7	128086088	128086987	900	686	26	52.33	4.98	99.8	chr7	128095883	128098472	NM_013332	HILPDA	+	upstream	antisense	8897	--	--	--	0	0	0	0	0	0	0	0	1	2	2	2	2
chr7	128859029	128859577	549	361	22	65.44	6.46	100	chr7	128864854	129070052	NM_015328	AHCYL2	+	upstream	antisense	5278	--	--	--	0	0	0	0	0	0	0	0	1	0	0	0	0
chr7	128859029	128859577	549	361	22	65.44	6.46	100	chr7	128864854	129070052	NM_001130720	AHCYL2	+	upstream	antisense	5278	--	--	--	0	0	0	0	0	0	0	0	1	0	0	0	0
chr7	128903702	128904289	588	263	19	66.78	7.29	100	chr7	128864854	129070052	NM_015328	AHCYL2	+	overlap-inside	antisense	587	Intron_1.f	--	--	0	1	0	0	0	1	0	0	0	0	0	0	0
chr7	128903702	128904289	588	263	19	66.78	7.29	100	chr7	128864854	129070052	NM_001130720	AHCYL2	+	overlap-inside	antisense	587	Intron_1.f	--	--	0	1	0	0	0	1	0	0	0	0	0	0	0
chr7	128969650	128970723	1074	807	41	66.66	5.38	100	chr7	128864854	129070052	NM_015328	AHCYL2	+	overlap-inside	antisense	1073	Intron_1.f	--	--	0	1	0	0	0	1	0	0	0	0	0	0	0
chr7	128969650	128970723	1074	807	41	66.66	5.38	100	chr7	128864854	129070052	NM_001130720	AHCYL2	+	overlap-inside	antisense	1073	Intron_1.f	--	--	0	1	0	0	0	1	0	0	0	0	0	0	0
chr7	128990145	128990801	657	219	18	63.02	7.06	100	chr7	128864854	129070052	NM_015328	AHCYL2	+	overlap-inside	antisense	656	Intron_1.f	--	--	0	1	0	0	0	1	0	0	0	0	0	0	0
chr7	128990145	128990801	657	219	18	63.02	7.06	100	chr7	128864854	129070052	NM_001130720	AHCYL2	+	overlap-inside	antisense	656	Intron_1.f	--	--	0	1	0	0	0	1	0	0	0	0	0	0	0
chr7	129074494	129075213	720	523	22	50.33	5.47	87.95	chr7	129074273	129123475	NM_001134336	STRIP2	+	overlap-inside	antisense	719	Intron_1.f	--	--	0	1	0	0	0	1	0	0	0	3	3	4	4
chr7	129074494	129075213	720	523	22	50.33	5.47	87.95	chr7	129074273	129128239	NM_020704	STRIP2	+	overlap-inside	antisense	719	Intron_1.f	--	--	0	1	0	0	0	1	0	0	0	3	3	4	4
chr7	129207689	129208206	518	336	18	51.21	6.43	95.58	chr7	129251542	129396922	NM_001293163	NRF1	+	upstream	antisense	43337	--	--	--	0	0	0	0	0	0	0	0	1	0	0	0	0
chr7	129207689	129208206	518	336	18	51.21	6.43	95.58	chr7	129251542	129396922	NM_001293164	NRF1	+	upstream	antisense	43337	--	--	--	0	0	0	0	0	0	0	0	1	0	0	0	0
chr7	129207689	129208206	518	336	18	51.21	6.43	95.58	chr7	129251542	129396922	NM_005011	NRF1	+	upstream	antisense	43337	--	--	--	0	0	0	0	0	0	0	0	1	0	0	0	0
chr7	129260113	129260659	547	327	18	51.21	6.31	92.93	chr7	129251542	129396922	NM_001293163	NRF1	+	overlap-inside	antisense	546	Intron_1.f	--	--	0	1	0	0	0	1	0	0	0	0	0	0	0
chr7	129260113	129260659	547	327	18	51.21	6.31	92.93	chr7	129251542	129396922	NM_001293164	NRF1	+	overlap-inside	antisense	546	Intron_1.f	--	--	0	1	0	0	0	1	0	0	0	0	0	0	0
chr7	129260113	129260659	547	327	18	51.21	6.31	92.93	chr7	129251542	129396922	NM_005011	NRF1	+	overlap-inside	antisense	546	Intron_1.f	--	--	0	1	0	0	0	1	0	0	0	0	0	0	0
chr7	129265285	129266326	1042	611	29	61.09	5.91	100	chr7	129251542	129396922	NM_001293163	NRF1	+	overlap-inside	antisense	1041	Intron_1.f	--	--	0	1	0	0	0	1	0	0	0	0	0	0	0
chr7	129265285	129266326	1042	611	29	61.09	5.91	100	chr7	129251542	129396922	NM_001293164	NRF1	+	overlap-inside	antisense	1041	Intron_1.f	--	--	0	1	0	0	0	1	0	0	0	0	0	0	0
chr7	129265285	129266326	1042	611	29	61.09	5.91	100	chr7	129251542	129396922	NM_005011	NRF1	+	overlap-inside	antisense	1041	Intron_1.f	--	--	0	1	0	0	0	1	0	0	0	0	0	0	0
chr7	129268876	129269576	701	362	23	66.68	6.73	100	chr7	129269918	129396922	NM_001040110	NRF1	+	upstream	antisense	-342	upstream	--	--	1	0	0	0	0	0	0	0	0	0	0	0	0
chr7	129268876	129269576	701	362	23	66.68	6.73	100	chr7	129251542	129396922	NM_001293163	NRF1	+	overlap-inside	antisense	700	Intron_1.f	--	--	0	1	0	0	0	1	0	0	0	0	0	0	0
chr7	129268876	129269576	701	362	23	66.68	6.73	100	chr7	129251542	129396922	NM_001293164	NRF1	+	overlap-inside	antisense	700	Intron_1.f	--	--	0	1	0	0	0	1	0	0	0	0	0	0	0
chr7	129268876	129269576	701	362	23	66.68	6.73	100	chr7	129251542	129396922	NM_005011	NRF1	+	overlap-inside	antisense	700	Intron_1.f	--	--	0	1	0	0	0	1	0	0	0	0	0	0	0
chr7	129279277	129279959	683	294	23	55.24	7.35	94.7	chr7	129269918	129396922	NM_001040110	NRF1	+	overlap-inside	antisense	682	Intron_1.f	--	--	0	1	0	0	0	1	0	0	0	0	0	0	0
chr7	129279277	129279959	683	294	23	55.24	7.35	94.7	chr7	129251542	129396922	NM_001293163	NRF1	+	overlap-inside	antisense	682	Intron_1.f	--	--	0	1	0	0	0	1	0	0	0	0	0	0	0
chr7	129279277	129279959	683	294	23	55.24	7.35	94.7	chr7	129251542	129396922	NM_001293164	NRF1	+	overlap-inside	antisense	682	Intron_1.f	--	--	0	1	0	0	0	1	0	0	0	0	0	0	0
chr7	129279277	129279959	683	294	23	55.24	7.35	94.7	chr7	129251542	129396922	NM_005011	NRF1	+	overlap-inside	antisense	682	Intron_1.f	--	--	0	1	0	0	0	1	0	0	0	0	0	0	0
chr7	130311055	130311641	587	168	20	50.53	5.64	91.73	chr7	130295823	130353598	NM_001290033	COPG2	-	overlap-inside	antisense	586	Intron_5	--	--	0	1	0	0	0	1	0	0	0	0	0	0	1
chr7	130311055	130311641	587	168	20	50.53	5.64	91.73	chr7	130146079	130353598	NM_012133	COPG2	-	overlap-inside	antisense	586	Intron_5	--	--	0	1	0	0	0	1	0	0	0	0	0	0	1
chr7	130456206	130456705	500	253	16	52.65	7.2	100	chr7	130417381	130418860	NM_138693	KLF14	-	upstream	antisense	-37347	--	--	--	0	0	0	0	0	0	0	0	1	0	0	0	0
chr7	130744327	130744965	639	444	20	50.53	6.61	90.1	chr7	130628918	130791789	NR_024153	LINC-PINT	-	overlap-inside	antisense	638	Intron_2	--	--	0	1	0	0	0	1	0	0	0	0	0	1	3
chr7	130744327	130744965	639	444	20	50.53	6.61	90.1	chr7	130628918	130794675	NR_015431	LINC-PINT	-	overlap-inside	antisense	638	Intron_2	--	--	0	1	0	0	0	1	0	0	0	0	0	1	3
chr7	130744327	130744965	639	444	20	50.53	6.61	90.1	chr7	130628918	130794675	NR_109854	LINC-PINT	-	overlap-inside	antisense	638	Intron_2	--	--	0	1	0	0	0	1	0	0	0	0	0	1	3
chr7	130744327	130744965	639	444	20	50.53	6.61	90.1	chr7	130628918	130794675	NR_109853	LINC-PINT	-	overlap-inside	antisense	638	Intron_2	--	--	0	1	0	0	0	1	0	0	0	0	0	1	3
chr7	130744327	130744965	639	444	20	50.53	6.61	90.1	chr7	130628918	130794675	NR_109852	LINC-PINT	-	overlap-inside	antisense	638	Intron_2	--	--	0	1	0	0	0	1	0	0	0	0	0	1	3
chr7	130744327	130744965	639	444	20	50.53	6.61	90.1	chr7	130628918	130794675	NR_109851	LINC-PINT	-	overlap-inside	antisense	638	Intron_2	--	--	0	1	0	0	0	1	0	0	0	0	0	1	3
chr7	130744327	130744965	639	444	20	50.53	6.61	90.1	chr7	130628918	130794675	NR_109850	LINC-PINT	-	overlap-inside	antisense	638	Intron_2	--	--	0	1	0	0	0	1	0	0	0	0	0	1	3
chr7	130744327	130744965	639	444	20	50.53	6.61	90.1	chr7	130626518	130794675	NR_109855	LINC-PINT	-	overlap-inside	antisense	638	Intron_2	--	--	0	1	0	0	0	1	0	0	0	0	0	1	3
chr7	130826694	130827576	883	211	32	60.44	4.27	100	chr7	130794854	131181398	NM_001145354	MKLN1	+	overlap-inside	antisense	882	Intron_1.f	--	--	0	1	0	0	0	1	0	0	0	0	0	0	0
chr7	131176929	131177571	643	424	18	51.21	6.84	92.93	chr7	131012594	131181398	NM_013255	MKLN1	+	overlap-inside	antisense	642	Exon_18.l	--	3'UTR	0	1	0	0	1	0	1	0	0	0	0	0	0
chr7	131176929	131177571	643	424	18	51.21	6.84	92.93	chr7	130794854	131181398	NM_001145354	MKLN1	+	overlap-inside	antisense	642	Exon_19.l	--	3'UTR	0	1	0	0	1	0	1	0	0	0	0	0	0
chr7	131365655	131366098	444	295	17	58.73	5.41	95.51	chr7	131185020	131241376	NM_005397	PODXL	-	upstream	antisense	-124280	--	--	--	0	0	0	0	0	0	0	0	1	0	0	0	0
chr7	131365655	131366098	444	295	17	58.73	5.41	95.51	chr7	131185020	131241376	NM_001018111	PODXL	-	upstream	antisense	-124280	--	--	--	0	0	0	0	0	0	0	0	1	0	0	0	0
chr7	131830315	131830798	484	188	17	55	6.05	93.25	chr7	131808090	132261323	NM_020911	PLXNA4	-	overlap-inside	antisense	483	Intron_28	--	--	0	1	0	0	0	1	0	0	0	0	0	0	0
chr7	131925644	131926037	394	197	13	55.05	8.73	93.29	chr7	131808090	132261323	NM_020911	PLXNA4	-	overlap-inside	antisense	393	Intron_4-Intron_5	--	--	0	1	1	0	1	1	0	0	0	0	0	0	0
chr7	132848905	132849671	767	486	21	71.21	9.17	100	chr7	132469622	132766828	NM_017812	CHCHD3	-	upstream	antisense	-82078	--	--	--	0	0	0	0	0	0	0	0	1	0	0	1	1
chr7	133715025	133715441	417	221	14	55.44	8.01	96.48	chr7	132937822	133750513	NM_021807	EXOC4	+	overlap-inside	antisense	416	Intron_17.l	--	--	0	1	0	0	0	1	0	0	0	0	0	0	0
chr7	133892233	133893016	784	213	23	55.24	4.97	94.7	chr7	133812104	133948933	NM_144648	LRGUK	+	overlap-inside	antisense	783	Intron_15	--	--	0	1	0	0	0	1	0	0	0	0	0	0	3
chr7	134208671	134209174	504	310	19	56.78	7.15	100	chr7	134212343	134226166	NM_020299	AKR1B10	+	upstream	antisense	3170	--	--	--	0	0	0	0	0	0	0	0	1	0	0	0	0
chr7	134247898	134248384	487	233	15	60.13	7.62	99.3	chr7	134233848	134264592	NM_001080538	AKR1B15	+	overlap-inside	antisense	486	Intron_2	--	--	0	1	0	0	0	1	0	0	0	0	0	0	0
chr7	134558831	134559483	653	288	24	50.45	5.07	89.41	chr7	134464163	134655480	NM_033138	CALD1	+	overlap-inside	antisense	652	Intron_3	--	--	0	1	0	0	0	1	0	0	0	0	0	0	0
chr7	134558831	134559483	653	288	24	50.45	5.07	89.41	chr7	134464163	134655480	NM_033157	CALD1	+	overlap-inside	antisense	652	Intron_3	--	--	0	1	0	0	0	1	0	0	0	0	0	0	0
chr7	134558831	134559483	653	288	24	50.45	5.07	89.41	chr7	134464163	134655480	NM_004342	CALD1	+	overlap-inside	antisense	652	Intron_3	--	--	0	1	0	0	0	1	0	0	0	0	0	0	0
chr7	135152315	135153220	906	403	32	61.52	10.35	100	chr7	135046546	135194875	NM_013316	CNOT4	-	overlap-inside	antisense	905	Intron_1.f	--	--	0	1	0	0	0	1	0	0	0	0	0	0	0
chr7	135152315	135153220	906	403	32	61.52	10.35	100	chr7	135071821	135194875	NM_001190848	CNOT4	-	overlap-inside	antisense	905	Intron_1.f	--	--	0	1	0	0	0	1	0	0	0	0	0	0	0
chr7	135152315	135153220	906	403	32	61.52	10.35	100	chr7	135046546	135194875	NM_001190850	CNOT4	-	overlap-inside	antisense	905	Intron_1.f	--	--	0	1	0	0	0	1	0	0	0	0	0	0	0
chr7	135152315	135153220	906	403	32	61.52	10.35	100	chr7	135046546	135194875	NM_001190849	CNOT4	-	overlap-inside	antisense	905	Intron_1.f	--	--	0	1	0	0	0	1	0	0	0	0	0	0	0
chr7	135152315	135153220	906	403	32	61.52	10.35	100	chr7	135046546	135194875	NM_001190847	CNOT4	-	overlap-inside	antisense	905	Intron_1.f	--	--	0	1	0	0	0	1	0	0	0	0	0	0	0
chr7	135152315	135153220	906	403	32	61.52	10.35	100	chr7	135071821	135194875	NM_001008225	CNOT4	-	overlap-inside	antisense	905	Intron_1.f	--	--	0	1	0	0	0	1	0	0	0	0	0	0	0
chr7	135163861	135164741	881	685	32	52.65	5.53	100	chr7	135046546	135194875	NM_013316	CNOT4	-	overlap-inside	antisense	880	Intron_1.f	--	--	0	1	0	0	0	1	0	0	0	0	0	0	0
chr7	135163861	135164741	881	685	32	52.65	5.53	100	chr7	135071821	135194875	NM_001190848	CNOT4	-	overlap-inside	antisense	880	Intron_1.f	--	--	0	1	0	0	0	1	0	0	0	0	0	0	0
chr7	135163861	135164741	881	685	32	52.65	5.53	100	chr7	135046546	135194875	NM_001190850	CNOT4	-	overlap-inside	antisense	880	Intron_1.f	--	--	0	1	0	0	0	1	0	0	0	0	0	0	0
chr7	135163861	135164741	881	685	32	52.65	5.53	100	chr7	135046546	135194875	NM_001190849	CNOT4	-	overlap-inside	antisense	880	Intron_1.f	--	--	0	1	0	0	0	1	0	0	0	0	0	0	0
chr7	135163861	135164741	881	685	32	52.65	5.53	100	chr7	135046546	135194875	NM_001190847	CNOT4	-	overlap-inside	antisense	880	Intron_1.f	--	--	0	1	0	0	0	1	0	0	0	0	0	0	0
chr7	135163861	135164741	881	685	32	52.65	5.53	100	chr7	135071821	135194875	NM_001008225	CNOT4	-	overlap-inside	antisense	880	Intron_1.f	--	--	0	1	0	0	0	1	0	0	0	0	0	0	0
chr7	135202647	135203436	790	492	38	62.17	3.75	100	chr7	135046546	135194875	NM_013316	CNOT4	-	upstream	antisense	-7773	--	--	--	0	0	0	0	0	0	0	0	1	0	0	0	0
chr7	135202647	135203436	790	492	38	62.17	3.75	100	chr7	135071821	135194875	NM_001190848	CNOT4	-	upstream	antisense	-7773	--	--	--	0	0	0	0	0	0	0	0	1	0	0	0	0
chr7	135202647	135203436	790	492	38	62.17	3.75	100	chr7	135046546	135194875	NM_001190850	CNOT4	-	upstream	antisense	-7773	--	--	--	0	0	0	0	0	0	0	0	1	0	0	0	0
chr7	135202647	135203436	790	492	38	62.17	3.75	100	chr7	135046546	135194875	NM_001190849	CNOT4	-	upstream	antisense	-7773	--	--	--	0	0	0	0	0	0	0	0	1	0	0	0	0
chr7	135202647	135203436	790	492	38	62.17	3.75	100	chr7	135046546	135194875	NM_001190847	CNOT4	-	upstream	antisense	-7773	--	--	--	0	0	0	0	0	0	0	0	1	0	0	0	0
chr7	135202647	135203436	790	492	38	62.17	3.75	100	chr7	135071821	135194875	NM_001008225	CNOT4	-	upstream	antisense	-7773	--	--	--	0	0	0	0	0	0	0	0	1	0	0	0	0
chr7	135743667	135744170	504	310	15	59.25	7.06	100	chr7	135611502	135662204	NM_001128619	LUZP6	-	upstream	antisense	-81464	--	--	--	0	0	0	0	0	0	0	0	1	0	0	0	0
chr7	135743667	135744170	504	310	15	59.25	7.06	100	chr7	135611502	135662204	NM_145808	MTPN	-	upstream	antisense	-81464	--	--	--	0	0	0	0	0	0	0	0	1	0	0	0	0
chr7	136027491	136028072	582	392	15	51.48	7.76	98.03	chr7	135611502	135662204	NM_001128619	LUZP6	-	upstream	antisense	-365288	--	--	--	0	0	0	0	0	0	0	0	1	0	0	0	0
chr7	136027491	136028072	582	392	15	51.48	7.76	98.03	chr7	135611502	135662204	NM_145808	MTPN	-	upstream	antisense	-365288	--	--	--	0	0	0	0	0	0	0	0	1	0	0	0	0
chr7	136065580	136066061	482	279	15	61.73	7.76	100	chr7	135611502	135662204	NM_001128619	LUZP6	-	upstream	antisense	-403377	--	--	--	0	0	0	0	0	0	0	0	1	0	0	0	0
chr7	136065580	136066061	482	279	15	61.73	7.76	100	chr7	135611502	135662204	NM_145808	MTPN	-	upstream	antisense	-403377	--	--	--	0	0	0	0	0	0	0	0	1	0	0	0	0
chr7	137033815	137034300	486	295	16	61.88	6.97	100	chr7	136912091	137028546	NM_002825	PTN	-	upstream	antisense	-5270	--	--	--	0	0	0	0	0	0	0	0	1	0	0	0	0
chr7	137255169	137255727	559	338	15	53.63	9.17	93.95	chr7	137074384	137531609	NM_004717	DGKI	-	overlap-inside	antisense	558	Intron_19	--	--	0	1	0	0	0	1	0	0	0	0	0	0	0
chr7	138023910	138024490	581	352	17	58.73	8.37	95.51	chr7	138145078	138270332	NM_015905	TRIM24	+	upstream	antisense	120589	--	--	--	0	0	0	0	0	0	0	0	1	0	0	0	0
chr7	138023910	138024490	581	352	17	58.73	8.37	95.51	chr7	138145078	138270332	NM_003852	TRIM24	+	upstream	antisense	120589	--	--	--	0	0	0	0	0	0	0	0	1	0	0	0	0
chr7	138841869	138842468	600	192	19	51.93	5.91	99.42	chr7	138818489	138876732	NM_001144923	TTC26	+	overlap-inside	antisense	599	Intron_6	--	--	0	1	0	0	0	1	0	0	0	0	0	0	0
chr7	138841869	138842468	600	192	19	51.93	5.91	99.42	chr7	138818489	138876732	NM_024926	TTC26	+	overlap-inside	antisense	599	Intron_7	--	--	0	1	0	0	0	1	0	0	0	0	0	0	0
chr7	138841869	138842468	600	192	19	51.93	5.91	99.42	chr7	138818489	138876732	NM_001144920	TTC26	+	overlap-inside	antisense	599	Intron_7	--	--	0	1	0	0	0	1	0	0	0	0	0	0	0
chr7	138841869	138842468	600	192	19	51.93	5.91	99.42	chr7	138818489	138876732	NM_001287512	TTC26	+	overlap-inside	antisense	599	Intron_5	--	--	0	1	0	0	0	1	0	0	0	0	0	0	0
chr7	138841869	138842468	600	192	19	51.93	5.91	99.42	chr7	138818489	138876732	NM_001287513	TTC26	+	overlap-inside	antisense	599	Intron_7	--	--	0	1	0	0	0	1	0	0	0	0	0	0	0
chr7	139621119	139621642	524	262	16	52.65	7.55	100	chr7	139478046	139720125	NM_001130966	TBXAS1	+	overlap-inside	antisense	523	Intron_8	--	--	0	1	0	0	0	1	0	0	0	0	0	0	0
chr7	139621119	139621642	524	262	16	52.65	7.55	100	chr7	139478046	139720125	NM_001166254	TBXAS1	+	overlap-inside	antisense	523	Intron_6	--	--	0	1	0	0	0	1	0	0	0	0	0	0	0
chr7	139621119	139621642	524	262	16	52.65	7.55	100	chr7	139528951	139720125	NM_030984	TBXAS1	+	overlap-inside	antisense	523	Intron_4	--	--	0	1	0	0	0	1	0	0	0	0	0	0	0
chr7	139621119	139621642	524	262	16	52.65	7.55	100	chr7	139528951	139720125	NM_001061	TBXAS1	+	overlap-inside	antisense	523	Intron_4	--	--	0	1	0	0	0	1	0	0	0	0	0	0	0
chr7	139621119	139621642	524	262	16	52.65	7.55	100	chr7	139528951	139720125	NM_001166253	TBXAS1	+	overlap-inside	antisense	523	Intron_4	--	--	0	1	0	0	0	1	0	0	0	0	0	0	0
chr7	139621119	139621642	524	262	16	52.65	7.55	100	chr7	139528951	139720125	NR_029394	TBXAS1	+	overlap-inside	antisense	523	Intron_4	--	--	0	1	0	0	0	1	0	0	0	0	0	0	0
chr7	140150447	140150956	510	245	18	51.21	5.43	95.58	chr7	140152839	140179369	NM_013446	MKRN1	-	downstream	antisense	-1883	downstream	--	--	0	0	0	0	0	0	0	1	0	0	0	0	1
chr7	140150447	140150956	510	245	18	51.21	5.43	95.58	chr7	140152839	140179369	NR_117084	MKRN1	-	downstream	antisense	-1883	downstream	--	--	0	0	0	0	0	0	0	1	0	0	0	0	1
chr7	141327521	141328241	721	337	18	57.2	7.06	100	chr7	141251077	141354209	NM_018238	AGK	+	overlap-inside	antisense	720	Intron_9	--	--	0	1	0	0	0	1	0	0	0	0	0	0	0
chr7	141509424	141509981	558	232	25	55.13	4.95	93.38	chr7	141490016	141491166	NM_018980	TAS2R5	+	downstream	antisense	-18259	--	--	--	0	0	0	0	0	0	0	0	1	0	0	0	0
chr7	142707073	142707511	439	234	17	58.73	7.3	95.51	chr7	142723286	142724219	NM_001001658	OR9A2	-	downstream	antisense	15776	--	--	--	0	0	0	0	0	0	0	0	1	0	0	0	0
chr7	142949890	142950353	464	234	21	68.53	6.99	100	chr7	142960521	142966222	NM_001143680	GSTK1	+	upstream	antisense	10169	--	--	--	0	0	0	0	0	0	0	0	1	0	0	0	0
chr7	142949890	142950353	464	234	21	68.53	6.99	100	chr7	142960521	142966222	NM_001143679	GSTK1	+	upstream	antisense	10169	--	--	--	0	0	0	0	0	0	0	0	1	0	0	0	0
chr7	142949890	142950353	464	234	21	68.53	6.99	100	chr7	142960521	142966222	NM_015917	GSTK1	+	upstream	antisense	10169	--	--	--	0	0	0	0	0	0	0	0	1	0	0	0	0
chr7	142949890	142950353	464	234	21	68.53	6.99	100	chr7	142960521	142966222	NM_001143681	GSTK1	+	upstream	antisense	10169	--	--	--	0	0	0	0	0	0	0	0	1	0	0	0	0
chr7	142952800	142953396	597	410	19	53.65	8.06	93.89	chr7	142960521	142966222	NM_001143680	GSTK1	+	upstream	antisense	7126	--	--	--	0	0	0	0	0	0	0	0	1	0	0	0	0
chr7	142952800	142953396	597	410	19	53.65	8.06	93.89	chr7	142960521	142966222	NM_001143679	GSTK1	+	upstream	antisense	7126	--	--	--	0	0	0	0	0	0	0	0	1	0	0	0	0
chr7	142952800	142953396	597	410	19	53.65	8.06	93.89	chr7	142960521	142966222	NM_015917	GSTK1	+	upstream	antisense	7126	--	--	--	0	0	0	0	0	0	0	0	1	0	0	0	0
chr7	142952800	142953396	597	410	19	53.65	8.06	93.89	chr7	142960521	142966222	NM_001143681	GSTK1	+	upstream	antisense	7126	--	--	--	0	0	0	0	0	0	0	0	1	0	0	0	0
chr7	143599694	143600106	413	219	19	71.56	8.24	100	chr7	143548460	143599278	NM_001206938	FAM115A	-	upstream	antisense	-416	upstream	--	--	1	0	0	0	0	0	0	0	0	0	0	1	3
chr7	143599694	143600106	413	219	19	71.56	8.24	100	chr7	143548460	143599172	NM_014719	FAM115A	-	upstream	antisense	-522	upstream	--	--	1	0	0	0	0	0	0	0	0	0	0	1	3
chr7	144127815	144128356	542	329	15	55.29	7.06	97.37	chr7	144094332	144107320	NM_001080413	NOBOX	-	upstream	antisense	-20496	--	--	--	0	0	0	0	0	0	0	0	1	0	0	0	0
chr7	145486201	145486713	513	197	14	51.78	6.35	98.42	chr7	145813452	148118088	NM_014141	CNTNAP2	+	upstream	antisense	326740	--	--	--	0	0	0	0	0	0	0	0	1	0	0	0	0
chr7	147201267	147201886	620	199	16	52.65	6.18	100	chr7	146991341	147254962	NR_031690	MIR548I4	-	overlap-inside	antisense	619	Intron_1.f	--	--	0	1	0	0	0	1	0	0	0	0	0	0	1
chr7	147201267	147201886	620	199	16	52.65	6.18	100	chr7	145813452	148118088	NM_014141	CNTNAP2	+	overlap-inside	antisense	619	Intron_11	--	--	0	1	0	0	0	1	0	0	0	0	0	0	1
chr7	147343844	147344546	703	362	20	71.17	8.47	100	chr7	145813452	148118088	NM_014141	CNTNAP2	+	overlap-inside	antisense	702	Intron_13	--	--	0	1	0	0	0	1	0	0	0	0	0	0	0
chr7	148023818	148024483	666	474	24	103.07	10.58	100	chr7	145813452	148118088	NM_014141	CNTNAP2	+	overlap-inside	antisense	665	Intron_21	--	--	0	1	0	0	0	1	0	0	0	0	0	0	1
chr7	148023818	148024483	666	474	24	103.07	10.58	100	chr7	147626684	148043927	NR_036093	MIR548T	+	overlap-inside	antisense	665	Intron_2	--	--	0	1	0	0	0	1	0	0	0	0	0	0	1
chr7	148564093	148564569	477	198	17	54.54	6.4	93.29	chr7	148504463	148581441	NM_004456	EZH2	-	overlap-inside	antisense	476	Intron_1.f	--	--	0	1	0	0	0	1	0	0	0	0	0	0	0
chr7	148564093	148564569	477	198	17	54.54	6.4	93.29	chr7	148504463	148581441	NM_152998	EZH2	-	overlap-inside	antisense	476	Intron_1.f	--	--	0	1	0	0	0	1	0	0	0	0	0	0	0
chr7	148564093	148564569	477	198	17	54.54	6.4	93.29	chr7	148504463	148581441	NM_001203247	EZH2	-	overlap-inside	antisense	476	Intron_1.f	--	--	0	1	0	0	0	1	0	0	0	0	0	0	0
chr7	148564093	148564569	477	198	17	54.54	6.4	93.29	chr7	148504463	148581441	NM_001203248	EZH2	-	overlap-inside	antisense	476	Intron_1.f	--	--	0	1	0	0	0	1	0	0	0	0	0	0	0
chr7	148564093	148564569	477	198	17	54.54	6.4	93.29	chr7	148504463	148580601	NM_001203249	EZH2	-	overlap-inside	antisense	476	Intron_1.f	--	--	0	1	0	0	0	1	0	0	0	0	0	0	0
chr7	149626538	149626902	365	182	14	72.34	9.88	100	chr7	149570056	149577801	NM_001100592	ATP6V0E2	+	downstream	antisense	-48738	--	--	--	0	0	0	0	0	0	0	0	1	0	0	0	0
chr7	149626538	149626902	365	182	14	72.34	9.88	100	chr7	149570056	149577801	NM_001289990	ATP6V0E2	+	downstream	antisense	-48738	--	--	--	0	0	0	0	0	0	0	0	1	0	0	0	0
chr7	149626538	149626902	365	182	14	72.34	9.88	100	chr7	149570056	149577801	NM_145230	ATP6V0E2	+	downstream	antisense	-48738	--	--	--	0	0	0	0	0	0	0	0	1	0	0	0	0
chr7	149626538	149626902	365	182	14	72.34	9.88	100	chr7	149570056	149577801	NR_110612	ATP6V0E2	+	downstream	antisense	-48738	--	--	--	0	0	0	0	0	0	0	0	1	0	0	0	0
chr7	149802059	149802615	557	205	16	60.23	7.76	99.35	chr7	149944300	150000069	NM_001164459	ACTR3C	-	downstream	antisense	141686	--	--	--	0	0	0	0	0	0	0	0	1	0	0	0	0
chr7	149802059	149802615	557	205	16	60.23	7.76	99.35	chr7	149944300	150020758	NM_001164458	ACTR3C	-	downstream	antisense	141686	--	--	--	0	0	0	0	0	0	0	0	1	0	0	0	0
chr7	150309303	150309728	426	245	14	61.41	8.47	100	chr7	150322463	150329736	NM_001244071	GIMAP6	-	downstream	antisense	12736	--	--	--	0	0	0	0	0	0	0	0	1	0	0	0	0
chr7	150309303	150309728	426	245	14	61.41	8.47	100	chr7	150322463	150329736	NM_024711	GIMAP6	-	downstream	antisense	12736	--	--	--	0	0	0	0	0	0	0	0	1	0	0	0	0
chr7	150309303	150309728	426	245	14	61.41	8.47	100	chr7	150322463	150329736	NM_001244072	GIMAP6	-	downstream	antisense	12736	--	--	--	0	0	0	0	0	0	0	0	1	0	0	0	0
chr7	151290863	151291438	576	378	25	55.13	5.43	93.38	chr7	151253200	151329344	NM_024429	PRKAG2	-	overlap-inside	antisense	575	Intron_2	--	--	0	1	0	0	0	1	0	0	0	1	1	1	1
chr7	151290863	151291438	576	378	25	55.13	5.43	93.38	chr7	151253200	151574316	NM_016203	PRKAG2	-	overlap-inside	antisense	575	Intron_6	--	--	0	1	0	0	0	1	0	0	0	1	1	1	1
chr7	151290863	151291438	576	378	25	55.13	5.43	93.38	chr7	151253200	151511957	NM_001040633	PRKAG2	-	overlap-inside	antisense	575	Intron_6	--	--	0	1	0	0	0	1	0	0	0	1	1	1	1
chr7	154383233	154384911	1679	1158	58	74.26	4.43	100	chr7	154002296	154686000	NM_001936	DPP6	+	overlap-inside	antisense	1678	Intron_5	--	--	0	1	0	0	0	1	0	0	0	2	2	2	2
chr7	154383233	154384911	1679	1158	58	74.26	4.43	100	chr7	153749502	154686000	NM_130797	DPP6	+	overlap-inside	antisense	1678	Intron_5	--	--	0	1	0	0	0	1	0	0	0	2	2	2	2
chr7	154383233	154384911	1679	1158	58	74.26	4.43	100	chr7	153584181	154686000	NM_001039350	DPP6	+	overlap-inside	antisense	1678	Intron_5	--	--	0	1	0	0	0	1	0	0	0	2	2	2	2
chr7	154383233	154384911	1679	1158	58	74.26	4.43	100	chr7	154002296	154686000	NM_001290252	DPP6	+	overlap-inside	antisense	1678	Intron_5	--	--	0	1	0	0	0	1	0	0	0	2	2	2	2
chr7	154773960	154774505	546	368	18	51.21	5.81	92.93	chr7	154735399	154794682	NM_007349	PAXIP1	-	overlap-inside	antisense	545	Intron_5	--	--	0	1	0	0	0	1	0	0	0	0	0	0	0
chr7	155561215	155561649	435	250	24	50.45	5.06	89.41	chr7	155437202	155574179	NM_053043	RBM33	+	overlap-inside	antisense	434	Intron_16	--	--	0	1	0	0	0	1	0	0	0	0	0	0	0
chr7	156254842	156255627	786	564	24	59.52	5.42	96.1	chr7	156264792	156395889	NR_103858	LINC01006	-	downstream	antisense	9166	--	--	--	0	0	0	0	0	0	0	0	1	0	0	1	1
chr7	156280573	156281176	604	321	18	51.21	6.96	92.93	chr7	156264792	156395889	NR_103858	LINC01006	-	overlap-inside	antisense	603	Intron_1.u	--	--	0	1	0	0	0	1	0	0	0	3	3	3	3
chr7	156615193	156615910	718	521	30	51.93	6.37	99.06	chr7	156473569	156685902	NM_022458	LMBR1	-	overlap-inside	antisense	717	Intron_4	--	--	0	1	0	0	0	1	0	0	0	0	0	0	0
chr7	156968837	156969388	552	217	19	51.82	6.79	98.61	chr7	156931654	157062066	NM_014671	UBE3C	+	overlap-inside	antisense	551	Intron_5	--	--	0	1	0	0	0	1	0	0	0	0	0	0	0
chr7	157170719	157171473	755	502	32	52.65	6.97	100	chr7	157129709	157179018	NM_005494	DNAJB6	+	overlap-inside	antisense	754	Intron_5	--	--	0	1	0	0	0	1	0	0	0	0	0	0	0
chr7	157170719	157171473	755	502	32	52.65	6.97	100	chr7	157129710	157210133	NM_058246	DNAJB6	+	overlap-inside	antisense	754	Intron_5	--	--	0	1	0	0	0	1	0	0	0	0	0	0	0
chr7	158447966	158448705	740	347	22	53.74	4.43	93.94	chr7	158423860	158497522	NM_017760	NCAPG2	-	overlap-inside	antisense	739	Intron_19-Intron_20	--	--	0	1	1	0	1	1	0	0	0	1	1	1	1
chr7	158447966	158448705	740	347	22	53.74	4.43	93.94	chr7	158423860	158497522	NR_104054	NCAPG2	-	overlap-inside	antisense	739	Intron_22-Intron_23	--	--	0	1	0	0	1	1	0	0	0	1	1	1	1
chr7	158447966	158448705	740	347	22	53.74	4.43	93.94	chr7	158423860	158497522	NM_001281932	NCAPG2	-	overlap-inside	antisense	739	Intron_20-Intron_21	--	--	0	1	1	0	1	1	0	0	0	1	1	1	1
chr7	158447966	158448705	740	347	22	53.74	4.43	93.94	chr7	158432487	158497522	NM_001281933	NCAPG2	-	overlap-inside	antisense	739	Intron_19-Intron_20	--	--	0	1	1	0	1	1	0	0	0	1	1	1	1
chr8	8535700	8536316	617	196	21	50.53	6.84	90.1	chr8	8559665	8561617	NM_194284	CLDN23	+	upstream	antisense	23350	--	--	--	0	0	0	0	0	0	0	0	1	0	0	0	0
chr8	28295020	28296158	1139	966	36	74.11	4.83	100	chr8	28285925	28347835	NM_001258211	FBXO16	-	overlap-inside	antisense	1138	Intron_6	--	--	0	1	0	0	0	1	0	0	0	0	0	0	0
chr8	28295020	28296158	1139	966	36	74.11	4.83	100	chr8	28285925	28347835	NM_172366	FBXO16	-	overlap-inside	antisense	1138	Intron_7	--	--	0	1	0	0	0	1	0	0	0	0	0	0	0
chr8	41090836	41091396	561	193	17	51.96	6.1	99.76	chr8	41119475	41166990	NM_003012	SFRP1	-	downstream	antisense	28080	--	--	--	0	0	0	0	0	0	0	0	1	0	0	0	0
chr8	48708034	48709874	1841	1333	65	55.98	4.43	100	chr8	48685668	48872743	NM_006904	PRKDC	-	overlap-inside	antisense	1840	Intron_73	--	--	0	1	0	0	0	1	0	0	0	0	0	0	0
chr8	48708034	48709874	1841	1333	65	55.98	4.43	100	chr8	48685668	48872743	NM_001081640	PRKDC	-	overlap-inside	antisense	1840	Intron_73	--	--	0	1	0	0	0	1	0	0	0	0	0	0	0
chr8	57163393	57163956	564	182	15	53.15	9.88	96.77	chr8	57124314	57131176	NM_024300	CHCHD7	+	downstream	antisense	-32218	--	--	--	0	0	0	0	0	0	0	0	1	0	0	0	0
chr8	57163393	57163956	564	182	15	53.15	9.88	96.77	chr8	57124314	57131176	NM_001011671	CHCHD7	+	downstream	antisense	-32218	--	--	--	0	0	0	0	0	0	0	0	1	0	0	0	0
chr8	57163393	57163956	564	182	15	53.15	9.88	96.77	chr8	57124314	57131176	NM_001011670	CHCHD7	+	downstream	antisense	-32218	--	--	--	0	0	0	0	0	0	0	0	1	0	0	0	0
chr8	57163393	57163956	564	182	15	53.15	9.88	96.77	chr8	57124314	57131176	NM_001011669	CHCHD7	+	downstream	antisense	-32218	--	--	--	0	0	0	0	0	0	0	0	1	0	0	0	0
chr8	57163393	57163956	564	182	15	53.15	9.88	96.77	chr8	57124314	57131176	NM_001011668	CHCHD7	+	downstream	antisense	-32218	--	--	--	0	0	0	0	0	0	0	0	1	0	0	0	0
chr8	57163393	57163956	564	182	15	53.15	9.88	96.77	chr8	57124314	57131176	NM_001011667	CHCHD7	+	downstream	antisense	-32218	--	--	--	0	0	0	0	0	0	0	0	1	0	0	0	0
chr8	66649751	66650163	413	219	19	55.26	6.08	96.58	chr8	66626568	66701329	NM_002603	PDE7A	-	overlap-inside	antisense	412	Intron_6	--	--	0	1	0	0	0	1	0	0	0	0	0	0	0
chr8	66649751	66650163	413	219	19	55.26	6.08	96.58	chr8	66626568	66753969	NM_001242318	PDE7A	-	overlap-inside	antisense	412	Intron_6	--	--	0	1	0	0	0	1	0	0	0	0	0	0	0
chr8	86540022	86540527	506	188	19	56.78	6.28	100	chr8	86566827	86567905	NR_003594	REXO1L2P	-	downstream	antisense	26301	--	--	--	0	0	0	0	0	0	0	0	1	0	0	0	0
chr8	120962504	120963239	736	476	25	54.23	5.24	94.79	chr8	120885894	121063157	NM_022783	DEPTOR	+	overlap-inside	antisense	735	Intron_3	--	--	0	1	0	0	0	1	0	0	0	0	0	0	0
chr8	120962504	120963239	736	476	25	54.23	5.24	94.79	chr8	120885894	121063157	NM_001283012	DEPTOR	+	overlap-inside	antisense	735	Intron_1.f	--	--	0	1	0	0	0	1	0	0	0	0	0	0	0
chr8	133905946	133906630	685	204	22	50.33	4.77	87.95	chr8	133879204	134147143	NM_003235	TG	+	overlap-inside	antisense	684	Exon_11-Intron_11	code	--	0	1	1	0	1	1	0	0	0	0	0	0	0
chr8	140574398	140575076	679	275	23	55.24	4.73	94.7	chr8	140613080	140715299	NR_104210	KCNK9	-	downstream	antisense	38005	--	--	--	0	0	0	0	0	0	0	0	1	0	0	0	0
chr8	1037755	1038474	720	242	24	72.41	7.98	100	chr8	687604	1087777	NR_073397	ERICH1-AS1	+	overlap-inside	antisense	719	Intron_3.l	--	--	0	1	0	0	0	1	0	0	0	0	4	4	4
chr8	1219078	1219566	489	298	18	58.99	7.88	100	chr8	1244293	1250823	NR_111948	LOC286083	-	downstream	antisense	24728	--	--	--	0	0	0	0	0	0	0	0	1	0	0	0	0
chr8	1366740	1367387	648	272	19	56.78	6.32	100	chr8	1449531	1656642	NM_004745	DLGAP2	+	upstream	antisense	82145	--	--	--	0	0	0	0	0	0	0	0	1	0	0	0	0
chr8	1366740	1367387	648	272	19	56.78	6.32	100	chr8	1449531	1656642	NM_001277161	DLGAP2	+	upstream	antisense	82145	--	--	--	0	0	0	0	0	0	0	0	1	0	0	0	0
chr8	1757041	1757526	486	295	19	56.78	5.6	100	chr8	1749290	1749358	NR_037445	MIR3674	+	downstream	antisense	-7684	--	--	--	0	0	0	0	0	0	0	0	1	0	0	0	0
chr8	1819568	1820108	541	294	19	56.78	5.76	100	chr8	1772148	1906807	NM_014629	ARHGEF10	+	overlap-inside	antisense	540	Intron_7	--	--	0	1	0	0	0	1	0	0	0	0	0	0	0
chr8	1921274	1921865	592	180	19	50.73	5.24	91.4	chr8	1919562	1924610	NR_126346	KBTBD11-OT1	+	overlap-inside	antisense	591	Intron_2.l	--	--	0	1	0	0	0	1	0	0	0	6	6	21	26
chr8	1921274	1921865	592	180	19	50.73	5.24	91.4	chr8	1922043	1955109	NM_014867	KBTBD11	+	upstream	antisense	-178	upstream	--	--	1	0	0	0	0	0	0	0	0	6	6	21	26
chr8	2106256	2106694	439	241	15	54.31	7.86	92.7	chr8	1993157	2093380	NM_003970	MYOM2	+	downstream	antisense	-12877	--	--	--	0	0	0	0	0	0	0	0	1	0	0	0	0
chr8	2134312	2134743	432	245	13	51.33	7.39	97.91	chr8	1993157	2093380	NM_003970	MYOM2	+	downstream	antisense	-40933	--	--	--	0	0	0	0	0	0	0	0	1	0	0	0	0
chr8	2461402	2461850	449	256	15	52.43	6.65	99.95	chr8	2447075	2480453	NR_125423	LOC101927815	-	overlap-inside	antisense	448	Intron_2	--	--	0	1	0	0	0	1	0	0	0	0	0	0	0
chr8	2461402	2461850	449	256	15	52.43	6.65	99.95	chr8	2387218	2585991	NR_125425	LOC101927815	-	overlap-inside	antisense	448	Intron_3	--	--	0	1	0	0	0	1	0	0	0	0	0	0	0
chr8	2493921	2494326	406	216	14	55.44	7.8	96.48	chr8	2387218	2585991	NR_125425	LOC101927815	-	overlap-inside	antisense	405	Intron_2	--	--	0	1	0	0	0	1	0	0	0	0	0	0	0
chr8	2786920	2787295	376	188	14	50.29	7.48	87.37	chr8	2792874	4852328	NM_033225	CSMD1	-	downstream	antisense	5580	--	--	--	0	0	0	0	0	0	0	0	1	0	0	0	0
chr8	3011012	3011776	765	190	27	53.71	5.91	93.9	chr8	2792874	4852328	NM_033225	CSMD1	-	overlap-inside	antisense	764	Intron_39	--	--	0	1	0	0	0	1	0	0	0	0	0	0	0
chr8	3151543	3152249	707	368	21	51.79	5.91	98.52	chr8	2792874	4852328	NM_033225	CSMD1	-	overlap-inside	antisense	706	Intron_25	--	--	0	1	0	0	0	1	0	0	0	0	0	0	0
chr8	3431463	3432126	664	465	16	50.32	8.47	87.41	chr8	2792874	4852328	NM_033225	CSMD1	-	overlap-inside	antisense	663	Intron_10	--	--	0	1	0	0	0	1	0	0	0	0	0	0	0
chr8	3902590	3903172	583	422	15	51.39	5.64	97.83	chr8	2792874	4852328	NM_033225	CSMD1	-	overlap-inside	antisense	582	Intron_3	--	--	0	1	0	0	0	1	0	0	0	0	0	0	0
chr8	3989148	3989535	388	194	14	53.88	8.03	94.12	chr8	2792874	4852328	NM_033225	CSMD1	-	overlap-inside	antisense	387	Intron_3	--	--	0	1	0	0	0	1	0	0	0	0	0	0	0
chr8	5645905	5646284	380	190	15	59.41	8.42	99.9	chr8	6261076	6264069	NR_040040	LOC100287015	-	downstream	antisense	614793	--	--	--	0	0	0	0	0	0	0	0	1	0	0	0	0
chr8	6248392	6248855	464	189	16	52.65	7.71	100	chr8	6261076	6264069	NR_040040	LOC100287015	-	downstream	antisense	12222	--	--	--	0	0	0	0	0	0	0	0	1	0	0	0	0
chr8	6601860	6602616	757	433	19	60	8.47	98.52	chr8	6602688	6602761	NR_039807	MIR4659B	-	downstream	antisense	-72	downstream	--	--	0	0	0	0	0	0	0	1	0	0	0	0	2
chr8	6601860	6602616	757	433	19	60	8.47	98.52	chr8	6602684	6602765	NR_039803	MIR4659A	+	upstream	antisense	-68	upstream	--	--	1	0	0	0	0	0	0	0	0	0	0	0	2
chr8	6601860	6602616	757	433	19	60	8.47	98.52	chr8	6565877	6619021	NM_018361	AGPAT5	+	overlap-inside	antisense	756	Intron_5	--	--	0	1	0	0	0	1	0	0	0	0	0	0	2
chr8	8267257	8267815	559	289	17	58.73	8.05	95.51	chr8	8175257	8239344	NM_001080826	SGK223	-	upstream	antisense	-27914	--	--	--	0	0	0	0	0	0	0	0	1	0	0	0	0
chr8	9592902	9593464	563	190	16	59.61	10.58	96.09	chr8	9413444	9639856	NM_003747	TNKS	+	overlap-inside	antisense	562	Exon_17-Intron_17	code	--	0	1	1	0	1	1	0	0	0	0	0	0	0
chr8	9605419	9605870	452	268	31	60.09	5.81	99.14	chr8	9413444	9639856	NM_003747	TNKS	+	overlap-inside	antisense	451	Intron_17-Intron_18	--	--	0	1	1	0	1	1	0	0	0	0	0	0	0
chr8	9720410	9721380	971	427	36	61.5	3.97	100	chr8	9757573	9760839	NR_024281	LINC00599	-	downstream	antisense	36194	--	--	--	0	0	0	0	0	0	0	0	1	0	0	0	0
chr8	9835093	9835684	592	192	16	52.65	5.91	100	chr8	9760897	9760982	NR_029668	MIR124-1	-	upstream	antisense	-74112	--	--	--	0	0	0	0	0	0	0	0	1	0	0	0	0
chr8	10395786	10396567	782	198	25	78.01	7.49	100	chr8	10383055	10396333	NM_198464	PRSS55	+	overlap-3end	antisense	547	Intron_4.l-downstream	--	--	0	1	1	0	1	1	1	1	0	0	0	0	0
chr8	10395786	10396567	782	198	25	78.01	7.49	100	chr8	10383055	10411676	NM_001197020	PRSS55	+	overlap-inside	antisense	781	Intron_4.l	--	--	0	1	0	0	0	1	0	0	0	0	0	0	0
chr8	10874636	10875504	869	330	31	74.24	6.82	100	chr8	10753656	11058875	NM_173683	XKR6	-	overlap-inside	antisense	868	Intron_1.f	--	--	0	1	0	0	0	1	0	0	0	0	1	5	12
chr8	10933849	10934728	880	408	28	51	5.75	92.46	chr8	10753656	11058875	NM_173683	XKR6	-	overlap-inside	antisense	879	Intron_1.f	--	--	0	1	0	0	0	1	0	0	0	0	0	0	1
chr8	11389285	11390138	854	289	25	65.56	5.41	100	chr8	11351520	11422108	NM_001715	BLK	+	overlap-inside	antisense	853	Intron_1.f	--	--	0	1	0	0	0	1	0	0	0	0	0	0	0
chr8	12278847	12279295	449	255	13	51.83	8.47	98.66	chr8	12272029	12275541	NR_073395	FAM90A25P	-	upstream	antisense	-3307	--	--	--	0	0	0	0	0	0	0	0	1	0	0	3	4
chr8	13288448	13289013	566	374	18	65.04	10.04	100	chr8	13162115	13372429	NM_024767	DLC1	-	overlap-inside	antisense	565	Intron_2	--	--	0	1	0	0	0	1	0	0	0	0	0	1	1
chr8	13288448	13289013	566	374	18	65.04	10.04	100	chr8	12940871	13372429	NM_182643	DLC1	-	overlap-inside	antisense	565	Intron_2	--	--	0	1	0	0	0	1	0	0	0	0	0	1	1
chr8	13313800	13314391	592	260	18	69.74	8.47	100	chr8	13162115	13372429	NM_024767	DLC1	-	overlap-inside	antisense	591	Intron_2	--	--	0	1	0	0	0	1	0	0	0	0	0	0	0
chr8	13313800	13314391	592	260	18	69.74	8.47	100	chr8	12940871	13372429	NM_182643	DLC1	-	overlap-inside	antisense	591	Intron_2	--	--	0	1	0	0	0	1	0	0	0	0	0	0	0
chr8	14704187	14704706	520	195	15	57.54	9.88	100	chr8	13947372	15095792	NM_139167	SGCZ	-	overlap-inside	antisense	519	Intron_1.f	--	--	0	1	0	0	0	1	0	0	0	0	0	2	2
chr8	15054179	15054573	395	197	16	80.16	11.29	100	chr8	13947372	15095792	NM_139167	SGCZ	-	overlap-inside	antisense	394	Intron_1.f	--	--	0	1	0	0	0	1	0	0	0	0	0	0	0
chr8	15093568	15094027	460	210	15	51.15	7.2	92.58	chr8	13947372	15095792	NM_139167	SGCZ	-	overlap-inside	antisense	459	Intron_1.f	--	--	0	1	0	0	0	1	0	0	0	0	0	3	6
chr8	15343161	15343687	527	242	16	52.65	7.59	100	chr8	15397595	15624158	NM_006765	TUSC3	+	upstream	antisense	53909	--	--	--	0	0	0	0	0	0	0	0	1	0	0	0	0
chr8	15343161	15343687	527	242	16	52.65	7.59	100	chr8	15397595	15624158	NM_178234	TUSC3	+	upstream	antisense	53909	--	--	--	0	0	0	0	0	0	0	0	1	0	0	0	0
chr8	15677631	15678245	615	379	16	54.58	6.35	93.28	chr8	15397595	15624158	NM_006765	TUSC3	+	downstream	antisense	-53474	--	--	--	0	0	0	0	0	0	0	0	1	0	0	0	0
chr8	15677631	15678245	615	379	16	54.58	6.35	93.28	chr8	15397595	15624158	NM_178234	TUSC3	+	downstream	antisense	-53474	--	--	--	0	0	0	0	0	0	0	0	1	0	0	0	0
chr8	16930382	16930842	461	146	16	52.65	7.66	100	chr8	16884746	16980148	NM_181723	MICU3	+	overlap-inside	antisense	460	Intron_3	--	--	0	1	0	0	0	1	0	0	0	0	0	0	0
chr8	17352571	17352881	311	155	13	52.65	5.76	100	chr8	17354596	17428077	NM_001008539	SLC7A2	+	upstream	antisense	-1715	upstream	--	--	1	0	0	0	0	0	0	0	0	0	0	0	0
chr8	17540383	17540863	481	289	19	56.78	5.97	100	chr8	17539086	17539166	NR_036103	MIR548V	-	upstream	antisense	-1217	upstream	--	--	1	0	0	0	0	0	0	0	0	0	0	0	0
chr8	17540383	17540863	481	289	19	56.78	5.97	100	chr8	17501302	17555246	NM_020749	MTUS1	-	overlap-inside	antisense	480	Intron_2	--	--	0	1	0	0	0	1	0	0	0	0	0	0	0
chr8	17540383	17540863	481	289	19	56.78	5.97	100	chr8	17501302	17580084	NM_001166393	MTUS1	-	overlap-inside	antisense	480	Intron_4	--	--	0	1	0	0	0	1	0	0	0	0	0	0	0
chr8	17540383	17540863	481	289	19	56.78	5.97	100	chr8	17501302	17579730	NM_001001931	MTUS1	-	overlap-inside	antisense	480	Intron_4	--	--	0	1	0	0	0	1	0	0	0	0	0	0	0
chr8	17540383	17540863	481	289	19	56.78	5.97	100	chr8	17501302	17658426	NM_001001925	MTUS1	-	overlap-inside	antisense	480	Intron_6	--	--	0	1	0	0	0	1	0	0	0	0	0	0	0
chr8	17540383	17540863	481	289	19	56.78	5.97	100	chr8	17501302	17658426	NM_001001924	MTUS1	-	overlap-inside	antisense	480	Intron_7	--	--	0	1	0	0	0	1	0	0	0	0	0	0	0
chr8	17771183	17771646	464	203	15	60.28	6.62	99.51	chr8	17780365	17887457	NM_006197	PCM1	+	upstream	antisense	8720	--	--	--	0	0	0	0	0	0	0	0	1	0	0	0	0
chr8	17791689	17792046	358	179	14	56.15	7.41	100	chr8	17780365	17887457	NM_006197	PCM1	+	overlap-inside	antisense	357	Intron_2	--	--	0	1	0	0	0	1	0	0	0	0	0	0	0
chr8	18313482	18314158	677	393	24	50.45	5.25	89.29	chr8	18248754	18258723	NM_000015	NAT2	+	downstream	antisense	-54760	--	--	--	0	0	0	0	0	0	0	0	1	0	0	0	0
chr8	18535904	18536437	534	335	15	56.09	8.47	100	chr8	18384812	18871196	NM_015310	PSD3	-	overlap-inside	antisense	533	Intron_9	--	--	0	1	0	0	0	1	0	0	0	0	0	0	0
chr8	18535904	18536437	534	335	15	56.09	8.47	100	chr8	18384812	18666405	NM_206909	PSD3	-	overlap-inside	antisense	533	Intron_6	--	--	0	1	0	0	0	1	0	0	0	0	0	0	0
chr8	19009870	19010473	604	169	18	51.21	5.89	92.93	chr8	19041185	19103032	NR_038919	LOC100128993	-	downstream	antisense	30713	--	--	--	0	0	0	0	0	0	0	0	1	0	0	0	0
chr8	19222809	19223405	597	184	20	62.56	6.35	100	chr8	19171080	19253729	NM_001174160	SH2D4A	+	overlap-inside	antisense	596	Intron_6	--	--	0	1	0	0	0	1	0	0	0	0	0	0	0
chr8	19222809	19223405	597	184	20	62.56	6.35	100	chr8	19171486	19253729	NM_001174159	SH2D4A	+	overlap-inside	antisense	596	Intron_7	--	--	0	1	0	0	0	1	0	0	0	0	0	0	0
chr8	19222809	19223405	597	184	20	62.56	6.35	100	chr8	19171080	19253729	NM_022071	SH2D4A	+	overlap-inside	antisense	596	Intron_7	--	--	0	1	0	0	0	1	0	0	0	0	0	0	0
chr8	19501858	19502333	476	245	19	56.78	6.33	100	chr8	19261671	19540094	NM_018371	CSGALNACT1	-	overlap-inside	antisense	475	Intron_1.f	--	--	0	1	0	0	0	1	0	0	0	0	0	0	0
chr8	19501858	19502333	476	245	19	56.78	6.33	100	chr8	19261671	19540261	NR_024040	CSGALNACT1	-	overlap-inside	antisense	475	Intron_1.f	--	--	0	1	0	0	0	1	0	0	0	0	0	0	0
chr8	20056966	20057929	964	700	33	56.72	4.99	100	chr8	20054703	20079207	NM_001693	ATP6V1B2	+	overlap-inside	antisense	963	Intron_1.f	--	--	0	1	0	0	0	1	0	0	0	0	0	0	0
chr8	21067289	21067866	578	406	17	64.59	7.76	100	chr8	21155749	21166960	NR_104677	LOC101929172	+	upstream	antisense	87884	--	--	--	0	0	0	0	0	0	0	0	1	1	1	2	2
chr8	21154170	21154715	546	235	20	71.97	8.31	100	chr8	21155749	21166960	NR_104677	LOC101929172	+	upstream	antisense	-1034	upstream	--	--	1	0	0	0	0	0	0	0	0	0	0	0	6
chr8	22792478	22793155	678	314	21	55.73	7.01	99.79	chr8	22570764	22785421	NM_144962	PEBP4	-	upstream	antisense	-7058	--	--	--	0	0	0	0	0	0	0	0	1	0	0	0	0
chr8	22930879	22932041	1163	703	40	62.89	5.16	100	chr8	22925741	22941132	NR_038873	LOC286059	+	overlap-inside	antisense	1162	Intron_1.f	--	--	0	1	0	0	0	1	0	0	0	0	0	1	1
chr8	22957747	22958387	641	272	22	58.56	6.86	97	chr8	22960326	22974950	NM_003841	TNFRSF10C	+	upstream	antisense	-1939	upstream	--	--	1	0	0	0	0	0	0	0	0	0	0	0	0
chr8	22957747	22958387	641	272	22	58.56	6.86	97	chr8	22941867	22961070	NR_046173	LOC254896	+	overlap-inside	antisense	640	Intron_2-Intron_3.l	--	--	0	1	0	0	1	1	0	0	0	0	0	0	0
chr8	23387472	23388176	705	517	27	79.53	7.85	100	chr8	23386362	23430063	NM_016612	SLC25A37	+	overlap-inside	antisense	704	Intron_1.f	--	--	0	1	0	0	0	1	0	0	0	0	0	2	4
chr8	23618496	23619220	725	339	24	50.45	4.82	89.41	chr8	23559963	23564111	NM_001136271	NKX2-6	-	upstream	antisense	-54386	--	--	--	0	0	0	0	0	0	0	0	1	0	0	0	0
chr8	24835312	24835695	384	192	17	74.02	9.65	100	chr8	24808468	24814383	NM_006158	NEFL	-	upstream	antisense	-20930	--	--	--	0	0	0	0	0	0	0	0	1	0	0	0	0
chr8	25233149	25233674	526	265	15	51.12	6.97	92.56	chr8	25042286	25270619	NM_024940	DOCK5	+	overlap-inside	antisense	525	Intron_37	--	--	0	1	0	0	0	1	0	0	0	0	0	0	0
chr8	25664293	25664734	442	275	13	52.59	7.76	100	chr8	25699245	25902640	NM_022659	EBF2	-	downstream	antisense	34512	--	--	--	0	0	0	0	0	0	0	0	1	0	0	0	0
chr8	26416216	26416838	623	393	21	55.73	7.37	99.79	chr8	26371708	26515693	NM_001197293	DPYSL2	+	overlap-inside	antisense	622	Intron_1.f	--	--	0	1	0	0	0	1	0	0	0	0	0	0	0
chr8	26928660	26929070	411	191	14	50.77	7.2	91.53	chr8	27092839	27115956	NM_001283053	STMN4	-	downstream	antisense	163770	--	--	--	0	0	0	0	0	0	0	0	1	0	0	0	0
chr8	26928660	26929070	411	191	14	50.77	7.2	91.53	chr8	27092839	27115956	NM_030795	STMN4	-	downstream	antisense	163770	--	--	--	0	0	0	0	0	0	0	0	1	0	0	0	0
chr8	26928660	26929070	411	191	14	50.77	7.2	91.53	chr8	27092839	27115956	NM_001283055	STMN4	-	downstream	antisense	163770	--	--	--	0	0	0	0	0	0	0	0	1	0	0	0	0
chr8	26928660	26929070	411	191	14	50.77	7.2	91.53	chr8	27092839	27115956	NM_001283054	STMN4	-	downstream	antisense	163770	--	--	--	0	0	0	0	0	0	0	0	1	0	0	0	0
chr8	27665718	27666273	556	306	15	53.92	8.47	94.11	chr8	27667137	27695612	NM_018492	PBK	-	downstream	antisense	-864	downstream	--	--	0	0	0	0	0	0	0	1	0	0	0	0	0
chr8	27665718	27666273	556	306	15	53.92	8.47	94.11	chr8	27667137	27695612	NM_001278945	PBK	-	downstream	antisense	-864	downstream	--	--	0	0	0	0	0	0	0	1	0	0	0	0	0
chr8	27866367	27866761	395	197	15	61.56	8.76	100	chr8	27879480	27941388	NM_001010906	NUGGC	-	downstream	antisense	12720	--	--	--	0	0	0	0	0	0	0	0	1	0	0	0	0
chr8	28543306	28543852	547	282	24	50.45	5.76	89.29	chr8	28555919	28558981	NR_126027	EXTL3-AS1	-	downstream	antisense	12068	--	--	--	0	0	0	0	0	0	0	0	1	0	0	0	0
chr8	28853055	28853850	796	421	25	50.45	7.5	89.41	chr8	28747910	28910242	NM_001135726	HMBOX1	+	overlap-inside	antisense	795	Intron_4	--	--	0	1	0	0	0	1	0	0	0	0	0	0	0
chr8	28853055	28853850	796	421	25	50.45	7.5	89.41	chr8	28748224	28910242	NM_024567	HMBOX1	+	overlap-inside	antisense	795	Intron_5	--	--	0	1	0	0	0	1	0	0	0	0	0	0	0
chr8	29106553	29107148	596	278	19	56.78	7.93	100	chr8	28924794	29120610	NM_015254	KIF13B	-	overlap-inside	antisense	595	Intron_1.f	--	--	0	1	0	0	0	1	0	0	0	0	0	0	0
chr8	29863728	29864565	838	412	20	58.89	11.26	100	chr8	29814787	29814864	NR_036104	MIR3148	-	upstream	antisense	-48865	--	--	--	0	0	0	0	0	0	0	0	1	0	0	0	0
chr8	29926434	29927256	823	350	21	62.61	9.4	100	chr8	29920527	29940724	NM_016127	SARAF	-	overlap-inside	antisense	822	Exon_3-Intron_3	code	--	0	1	1	0	1	1	0	0	0	0	0	0	0
chr8	29926434	29927256	823	350	21	62.61	9.4	100	chr8	29920527	29940724	NM_001284239	SARAF	-	overlap-inside	antisense	822	Exon_2-Intron_2	code	--	0	1	1	0	1	1	0	0	0	0	0	0	0
chr8	29926434	29927256	823	350	21	62.61	9.4	100	chr8	29920257	30108213	NR_039605	MIR548O2	-	overlap-inside	antisense	822	Intron_1.u	--	--	0	1	0	0	0	1	0	0	0	0	0	0	0
chr8	30486101	30486442	342	171	13	66.14	8.23	100	chr8	30436030	30515738	NM_002095	GTF2E2	-	overlap-inside	antisense	341	Intron_3	--	--	0	1	0	0	0	1	0	0	0	0	0	0	0
chr8	30649497	30650208	712	281	31	56.12	4.02	100	chr8	30643125	30670352	NM_001009552	PPP2CB	-	overlap-inside	antisense	711	Intron_5	--	--	0	1	0	0	0	1	0	0	0	0	0	0	0
chr8	30756738	30757353	616	371	19	73.82	9.88	100	chr8	30689059	30706533	NM_031271	TEX15	-	upstream	antisense	-50206	--	--	--	0	0	0	0	0	0	0	0	1	0	0	0	0
chr8	32336575	32337530	956	763	33	64.89	5.39	100	chr8	31497267	32600770	NM_013962	NRG1	+	overlap-inside	antisense	955	Intron_1.f	--	--	0	1	0	0	0	1	0	0	0	0	0	0	0
chr8	32483213	32483703	491	191	14	52.28	8.87	99.75	chr8	32405727	32586136	NM_004495	NRG1	+	overlap-inside	antisense	490	Intron_5.l	--	--	0	1	0	0	0	1	0	0	0	0	0	0	0
chr8	32483213	32483703	491	191	14	52.28	8.87	99.75	chr8	32453343	32622558	NM_001159999	NRG1	+	overlap-inside	antisense	490	Intron_4	--	--	0	1	0	0	0	1	0	0	0	0	0	0	0
chr8	32483213	32483703	491	191	14	52.28	8.87	99.75	chr8	31497267	32600770	NM_013962	NRG1	+	overlap-inside	antisense	490	Intron_3	--	--	0	1	0	0	0	1	0	0	0	0	0	0	0
chr8	32483213	32483703	491	191	14	52.28	8.87	99.75	chr8	32453343	32622558	NM_001160001	NRG1	+	overlap-inside	antisense	490	Intron_2	--	--	0	1	0	0	0	1	0	0	0	0	0	0	0
chr8	32483213	32483703	491	191	14	52.28	8.87	99.75	chr8	32405727	32618507	NM_001160008	NRG1	+	overlap-inside	antisense	490	Intron_5	--	--	0	1	0	0	0	1	0	0	0	0	0	0	0
chr8	32483213	32483703	491	191	14	52.28	8.87	99.75	chr8	32405727	32622558	NM_001160004	NRG1	+	overlap-inside	antisense	490	Intron_5	--	--	0	1	0	0	0	1	0	0	0	0	0	0	0
chr8	32483213	32483703	491	191	14	52.28	8.87	99.75	chr8	32405727	32586136	NM_001160002	NRG1	+	overlap-inside	antisense	490	Intron_4.l	--	--	0	1	0	0	0	1	0	0	0	0	0	0	0
chr8	32483213	32483703	491	191	14	52.28	8.87	99.75	chr8	32405727	32622558	NM_013956	NRG1	+	overlap-inside	antisense	490	Intron_5	--	--	0	1	0	0	0	1	0	0	0	0	0	0	0
chr8	32483213	32483703	491	191	14	52.28	8.87	99.75	chr8	32405727	32586136	NM_001160007	NRG1	+	overlap-inside	antisense	490	Intron_3.l	--	--	0	1	0	0	0	1	0	0	0	0	0	0	0
chr8	32483213	32483703	491	191	14	52.28	8.87	99.75	chr8	32405727	32600770	NM_001160005	NRG1	+	overlap-inside	antisense	490	Intron_3	--	--	0	1	0	0	0	1	0	0	0	0	0	0	0
chr8	32483213	32483703	491	191	14	52.28	8.87	99.75	chr8	32405727	32622558	NM_013960	NRG1	+	overlap-inside	antisense	490	Intron_5	--	--	0	1	0	0	0	1	0	0	0	0	0	0	0
chr8	32483213	32483703	491	191	14	52.28	8.87	99.75	chr8	32405727	32600770	NM_013958	NRG1	+	overlap-inside	antisense	490	Intron_5	--	--	0	1	0	0	0	1	0	0	0	0	0	0	0
chr8	32483213	32483703	491	191	14	52.28	8.87	99.75	chr8	32405727	32622558	NM_013957	NRG1	+	overlap-inside	antisense	490	Intron_5	--	--	0	1	0	0	0	1	0	0	0	0	0	0	0
chr8	32483213	32483703	491	191	14	52.28	8.87	99.75	chr8	32405727	32622558	NM_013964	NRG1	+	overlap-inside	antisense	490	Intron_5	--	--	0	1	0	0	0	1	0	0	0	0	0	0	0
chr8	32483213	32483703	491	191	14	52.28	8.87	99.75	chr8	32453343	32622558	NM_001159995	NRG1	+	overlap-inside	antisense	490	Intron_3	--	--	0	1	0	0	0	1	0	0	0	0	0	0	0
chr8	36460386	36460893	508	309	15	58.82	9.17	100	chr8	36641841	36793643	NM_001031836	KCNU1	+	upstream	antisense	180949	--	--	--	0	0	0	0	0	0	0	0	1	0	0	0	0
chr8	36646554	36647012	459	189	17	58.73	6.11	95.51	chr8	36641841	36793643	NM_001031836	KCNU1	+	overlap-inside	antisense	458	Intron_2	--	--	0	1	0	0	0	1	0	0	0	0	0	0	0
chr8	36663274	36663669	396	198	13	57.47	9.17	100	chr8	36641841	36793643	NM_001031836	KCNU1	+	overlap-inside	antisense	395	Intron_4	--	--	0	1	0	0	0	1	0	0	0	0	0	0	0
chr8	36961256	36961728	473	275	18	80.43	9.93	100	chr8	36979470	37258543	NR_031672	MIR1268A	+	upstream	antisense	17743	--	--	--	0	0	0	0	0	0	0	0	1	0	0	1	6
chr8	37305581	37306188	608	433	21	68.53	6.47	100	chr8	37263981	37351431	NR_121620	LOC100507420	-	overlap-inside	antisense	607	Intron_3	--	--	0	1	0	0	0	1	0	0	0	0	0	0	0
chr8	37976715	37977702	988	672	32	69.41	5.26	100	chr8	37963310	37997598	NM_001105214	ASH2L	+	overlap-inside	antisense	987	Intron_8-Intron_9	--	--	0	1	1	0	1	1	0	0	0	0	0	0	0
chr8	37976715	37977702	988	672	32	69.41	5.26	100	chr8	37963010	37997598	NM_004674	ASH2L	+	overlap-inside	antisense	987	Intron_8-Intron_9	--	--	0	1	1	0	1	1	0	0	0	0	0	0	0
chr8	37976715	37977702	988	672	32	69.41	5.26	100	chr8	37963010	37997598	NM_001282272	ASH2L	+	overlap-inside	antisense	987	Intron_7-Intron_8	--	--	0	1	1	0	1	1	0	0	0	0	0	0	0
chr8	37976715	37977702	988	672	32	69.41	5.26	100	chr8	37963310	37997598	NM_001261832	ASH2L	+	overlap-inside	antisense	987	Intron_8-Intron_9	--	--	0	1	1	0	1	1	0	0	0	0	0	0	0
chr8	37989272	37989777	506	302	25	77.3	7.02	100	chr8	37963310	37997598	NM_001105214	ASH2L	+	overlap-inside	antisense	505	Intron_12	--	--	0	1	0	0	0	1	0	0	0	0	0	0	0
chr8	37989272	37989777	506	302	25	77.3	7.02	100	chr8	37963010	37997598	NM_004674	ASH2L	+	overlap-inside	antisense	505	Intron_12	--	--	0	1	0	0	0	1	0	0	0	0	0	0	0
chr8	37989272	37989777	506	302	25	77.3	7.02	100	chr8	37963010	37997598	NM_001282272	ASH2L	+	overlap-inside	antisense	505	Intron_11	--	--	0	1	0	0	0	1	0	0	0	0	0	0	0
chr8	37989272	37989777	506	302	25	77.3	7.02	100	chr8	37963310	37997598	NM_001261832	ASH2L	+	overlap-inside	antisense	505	Intron_12	--	--	0	1	0	0	0	1	0	0	0	0	0	0	0
chr8	38803135	38803595	461	189	18	61.31	8.19	100	chr8	38758752	38831430	NM_021623	PLEKHA2	+	overlap-inside	antisense	460	Intron_4	--	--	0	1	0	0	0	1	0	0	0	0	0	0	0
chr8	38861555	38862133	579	318	20	50.53	7.27	91.73	chr8	38854504	38962779	NM_003816	ADAM9	+	overlap-inside	antisense	578	Intron_1.f	--	--	0	1	0	0	0	1	0	0	0	0	0	0	0
chr8	38861555	38862133	579	318	20	50.53	7.27	91.73	chr8	38854504	38962779	NR_027638	ADAM9	+	overlap-inside	antisense	578	Intron_1.f	--	--	0	1	0	0	0	1	0	0	0	0	0	0	0
chr8	38861555	38862133	579	318	20	50.53	7.27	91.73	chr8	38854504	38962779	NR_027639	ADAM9	+	overlap-inside	antisense	578	Intron_1.f	--	--	0	1	0	0	0	1	0	0	0	0	0	0	0
chr8	38861555	38862133	579	318	20	50.53	7.27	91.73	chr8	38854504	38962779	NR_027878	ADAM9	+	overlap-inside	antisense	578	Intron_1.f	--	--	0	1	0	0	0	1	0	0	0	0	0	0	0
chr8	38992110	38992800	691	454	21	78.97	10.58	100	chr8	38965049	39142436	NM_145004	ADAM32	+	overlap-inside	antisense	690	Intron_2	--	--	0	1	0	0	0	1	0	0	0	0	0	1	4
chr8	39028321	39028880	560	314	19	56.78	5.96	100	chr8	38965049	39142436	NM_145004	ADAM32	+	overlap-inside	antisense	559	Intron_10	--	--	0	1	0	0	0	1	0	0	0	0	0	0	0
chr8	39062342	39063034	693	192	19	65.82	7.06	100	chr8	38965049	39142436	NM_145004	ADAM32	+	overlap-inside	antisense	692	Intron_11	--	--	0	1	0	0	0	1	0	0	0	0	0	0	0
chr8	39827796	39828740	945	710	29	63.99	5.54	100	chr8	39792473	39873910	NM_194294	IDO2	+	overlap-inside	antisense	944	Intron_3	--	--	0	1	0	0	0	1	0	0	0	0	0	0	0
chr8	40754733	40755563	831	527	25	52.27	6.21	99.73	chr8	40388110	40755343	NM_024645	ZMAT4	-	overlap-5end	antisense	610	upstream-Intron_1.f	--	--	1	1	0	1	1	1	0	0	0	0	2	2	2
chr8	40754733	40755563	831	527	25	52.27	6.21	99.73	chr8	40388110	40755343	NM_001135731	ZMAT4	-	overlap-5end	antisense	610	upstream-Intron_1.f	--	--	1	1	0	1	1	1	0	0	0	0	2	2	2
chr8	40859502	40860177	676	485	26	84.37	7.49	100	chr8	40388110	40755343	NM_024645	ZMAT4	-	upstream	antisense	-104160	--	--	--	0	0	0	0	0	0	0	0	1	0	0	0	0
chr8	40859502	40860177	676	485	26	84.37	7.49	100	chr8	40388110	40755343	NM_001135731	ZMAT4	-	upstream	antisense	-104160	--	--	--	0	0	0	0	0	0	0	0	1	0	0	0	0
chr8	41722129	41723181	1053	472	35	74.6	6.82	100	chr8	41510743	41754280	NM_001142446	ANK1	-	overlap-inside	antisense	1052	Intron_1.f	--	--	0	1	0	0	0	1	0	0	0	1	1	1	1
chr8	41838332	41838950	619	412	24	50.45	5.83	89.41	chr8	41786996	41909505	NM_001099412	KAT6A	-	overlap-inside	antisense	618	Intron_5-Intron_6	--	--	0	1	1	0	1	1	0	0	0	0	0	0	0
chr8	41838332	41838950	619	412	24	50.45	5.83	89.41	chr8	41786996	41909505	NM_006766	KAT6A	-	overlap-inside	antisense	618	Intron_4-Intron_5	--	--	0	1	1	0	1	1	0	0	0	0	0	0	0
chr8	41838332	41838950	619	412	24	50.45	5.83	89.41	chr8	41786996	41909505	NM_001099413	KAT6A	-	overlap-inside	antisense	618	Intron_5-Intron_6	--	--	0	1	1	0	1	1	0	0	0	0	0	0	0
chr8	42734470	42735339	870	579	30	51.93	5.26	99.06	chr8	42708437	42751866	NM_030954	RNF170	-	overlap-inside	antisense	869	Intron_2	--	--	0	1	0	0	0	1	0	0	0	0	0	0	0
chr8	42734470	42735339	870	579	30	51.93	5.26	99.06	chr8	42708437	42751866	NM_001160225	RNF170	-	overlap-inside	antisense	869	Intron_2	--	--	0	1	0	0	0	1	0	0	0	0	0	0	0
chr8	42734470	42735339	870	579	30	51.93	5.26	99.06	chr8	42708437	42751866	NM_001160223	RNF170	-	overlap-inside	antisense	869	Intron_2	--	--	0	1	0	0	0	1	0	0	0	0	0	0	0
chr8	42734470	42735339	870	579	30	51.93	5.26	99.06	chr8	42704779	42751866	NM_001160224	RNF170	-	overlap-inside	antisense	869	Intron_2	--	--	0	1	0	0	0	1	0	0	0	0	0	0	0
chr8	42734470	42735339	870	579	30	51.93	5.26	99.06	chr8	42708437	42751866	NR_027669	RNF170	-	overlap-inside	antisense	869	Intron_2	--	--	0	1	0	0	0	1	0	0	0	0	0	0	0
chr8	42734470	42735339	870	579	30	51.93	5.26	99.06	chr8	42708437	42751866	NR_027668	RNF170	-	overlap-inside	antisense	869	Intron_2	--	--	0	1	0	0	0	1	0	0	0	0	0	0	0
chr8	42924635	42925544	910	498	32	52.65	3.7	100	chr8	42911441	42940932	NM_002027	FNTA	+	overlap-inside	antisense	909	Intron_3-Intron_4	--	--	0	1	1	0	1	1	0	0	0	0	0	0	0
chr8	42924635	42925544	910	498	32	52.65	3.7	100	chr8	42911441	42940932	NR_033698	FNTA	+	overlap-inside	antisense	909	Intron_2-Intron_3	--	--	0	1	0	0	1	1	0	0	0	0	0	0	0
chr8	43004977	43005529	553	304	24	50.45	5.82	89.41	chr8	42995591	43057970	NM_152419	HGSNAT	+	overlap-inside	antisense	552	Intron_2	--	--	0	1	0	0	0	1	0	0	0	0	0	0	0
chr8	43011045	43011719	675	502	20	50.53	5.49	90.1	chr8	42995591	43057970	NM_152419	HGSNAT	+	overlap-inside	antisense	674	Intron_2	--	--	0	1	0	0	0	1	0	0	0	0	0	0	0
chr8	43204921	43205733	813	634	25	92.32	7.76	100	chr8	43147584	43218328	NM_001005365	POTEA	+	overlap-inside	antisense	812	Intron_11	--	--	0	1	0	0	0	1	0	0	0	0	0	0	0
chr8	43204921	43205733	813	634	25	92.32	7.76	100	chr8	43147584	43218328	NM_001002920	POTEA	+	overlap-inside	antisense	812	Intron_10	--	--	0	1	0	0	0	1	0	0	0	0	0	0	0
chr8	47624726	47625184	459	211	13	50.78	6.35	91.55	chr8	47752507	47767407	NR_027012	LINC00293	+	upstream	antisense	127324	--	--	--	0	0	0	0	0	0	0	0	1	0	0	0	0
chr8	47624726	47625184	459	211	13	50.78	6.35	91.55	chr8	47752507	47765929	NR_027013	LINC00293	+	upstream	antisense	127324	--	--	--	0	0	0	0	0	0	0	0	1	0	0	0	0
chr8	48107124	48107723	600	413	25	55.13	5.32	93.38	chr8	48100929	48104439	NR_037168	LOC100287846	+	downstream	antisense	-2686	--	--	--	0	0	0	0	0	0	0	0	1	0	0	0	0
chr8	48118917	48119536	620	168	19	55.72	5.95	99.76	chr8	48100929	48104439	NR_037168	LOC100287846	+	downstream	antisense	-14479	--	--	--	0	0	0	0	0	0	0	0	1	2	2	2	2
chr8	48444475	48445029	555	331	16	52.65	7.38	100	chr8	48173469	48648563	NM_001282916	SPIDR	+	overlap-inside	antisense	554	Intron_7	--	--	0	1	0	0	0	1	0	0	0	0	0	0	0
chr8	48444475	48445029	555	331	16	52.65	7.38	100	chr8	48173469	48648563	NM_001282919	SPIDR	+	overlap-inside	antisense	554	Intron_8	--	--	0	1	0	0	0	1	0	0	0	0	0	0	0
chr8	48444475	48445029	555	331	16	52.65	7.38	100	chr8	48173469	48648563	NM_001080394	SPIDR	+	overlap-inside	antisense	554	Intron_8	--	--	0	1	0	0	0	1	0	0	0	0	0	0	0
chr8	48444475	48445029	555	331	16	52.65	7.38	100	chr8	48173469	48648563	NR_104581	SPIDR	+	overlap-inside	antisense	554	Intron_6	--	--	0	1	0	0	0	1	0	0	0	0	0	0	0
chr8	48813032	48814140	1109	927	32	52.65	4.51	100	chr8	48685668	48872743	NM_006904	PRKDC	-	overlap-inside	antisense	1108	Intron_27	--	--	0	1	0	0	0	1	0	0	0	0	0	1	1
chr8	48813032	48814140	1109	927	32	52.65	4.51	100	chr8	48685668	48872743	NM_001081640	PRKDC	-	overlap-inside	antisense	1108	Intron_27	--	--	0	1	0	0	0	1	0	0	0	0	0	1	1
chr8	49182724	49184594	1871	1046	61	76.37	4.77	100	chr8	48920994	48974454	NM_003350	UBE2V2	+	downstream	antisense	-208271	--	--	--	0	0	0	0	0	0	0	0	1	0	0	0	0
chr8	49355600	49355981	382	191	16	50.1	6.77	87.28	chr8	49464126	49611069	NR_105002	LOC101929268	+	upstream	antisense	108146	--	--	--	0	0	0	0	0	0	0	0	1	0	0	1	5
chr8	49737869	49738456	588	190	16	51.06	6.33	92.5	chr8	49635952	49647870	NR_024605	EFCAB1	-	upstream	antisense	-90000	--	--	--	0	0	0	0	0	0	0	0	1	0	0	1	1
chr8	49737869	49738456	588	190	16	51.06	6.33	92.5	chr8	49627473	49647870	NM_001142857	EFCAB1	-	upstream	antisense	-90000	--	--	--	0	0	0	0	0	0	0	0	1	0	0	1	1
chr8	49737869	49738456	588	190	16	51.06	6.33	92.5	chr8	49635952	49647870	NM_024593	EFCAB1	-	upstream	antisense	-90000	--	--	--	0	0	0	0	0	0	0	0	1	0	0	1	1
chr8	50109265	50109848	584	272	16	52.65	7.77	100	chr8	49984899	49988642	NM_001256598	C8orf22	+	downstream	antisense	-120624	--	--	--	0	0	0	0	0	0	0	0	1	0	0	0	0
chr8	50109265	50109848	584	272	16	52.65	7.77	100	chr8	49984899	49988642	NM_001256597	C8orf22	+	downstream	antisense	-120624	--	--	--	0	0	0	0	0	0	0	0	1	0	0	0	0
chr8	50109265	50109848	584	272	16	52.65	7.77	100	chr8	49984899	49988642	NM_001007176	C8orf22	+	downstream	antisense	-120624	--	--	--	0	0	0	0	0	0	0	0	1	0	0	0	0
chr8	50109265	50109848	584	272	16	52.65	7.77	100	chr8	49966894	49988642	NM_001256596	C8orf22	+	downstream	antisense	-120624	--	--	--	0	0	0	0	0	0	0	0	1	0	0	0	0
chr8	51620303	51620819	517	262	20	62.56	7.34	100	chr8	50824338	51706678	NM_018967	SNTG1	+	overlap-inside	antisense	516	Intron_16	--	--	0	1	0	0	0	1	0	0	0	0	0	0	0
chr8	51620303	51620819	517	262	20	62.56	7.34	100	chr8	50822348	51706678	NM_001287813	SNTG1	+	overlap-inside	antisense	516	Intron_17	--	--	0	1	0	0	0	1	0	0	0	0	0	0	0
chr8	51620303	51620819	517	262	20	62.56	7.34	100	chr8	50824338	51706678	NM_001287814	SNTG1	+	overlap-inside	antisense	516	Intron_15	--	--	0	1	0	0	0	1	0	0	0	0	0	0	0
chr8	52273488	52273792	305	152	13	88.23	9.17	100	chr8	52232136	52722005	NM_144651	PXDNL	-	overlap-inside	antisense	304	Intron_19	--	--	0	1	0	0	0	1	0	0	0	0	0	0	0
chr8	52584435	52584974	540	338	20	50.53	5.99	90.1	chr8	52232136	52722005	NM_144651	PXDNL	-	overlap-inside	antisense	539	Intron_1.f	--	--	0	1	0	0	0	1	0	0	0	0	0	0	0
chr8	53598712	53599182	471	192	23	55.24	5.07	94.7	chr8	53535017	53627026	NM_014781	RB1CC1	-	overlap-inside	antisense	470	Intron_2	--	--	0	1	0	0	0	1	0	0	0	0	0	0	0
chr8	53598712	53599182	471	192	23	55.24	5.07	94.7	chr8	53535017	53627026	NM_001083617	RB1CC1	-	overlap-inside	antisense	470	Intron_2	--	--	0	1	0	0	0	1	0	0	0	0	0	0	0
chr8	53715648	53716215	568	185	17	65.67	9.17	100	chr8	53535017	53627026	NM_014781	RB1CC1	-	upstream	antisense	-88623	--	--	--	0	0	0	0	0	0	0	0	1	0	0	0	0
chr8	53715648	53716215	568	185	17	65.67	9.17	100	chr8	53535017	53627026	NM_001083617	RB1CC1	-	upstream	antisense	-88623	--	--	--	0	0	0	0	0	0	0	0	1	0	0	0	0
chr8	54331094	54331538	445	265	13	52.26	7.76	99.63	chr8	54138275	54164257	NM_001282904	OPRK1	-	upstream	antisense	-166838	--	--	--	0	0	0	0	0	0	0	0	1	0	0	0	0
chr8	54725197	54725646	450	193	16	52.65	6.98	100	chr8	54628102	54755602	NM_213620	ATP6V1H	-	overlap-inside	antisense	449	Intron_6	--	--	0	1	0	0	0	1	0	0	0	0	0	0	0
chr8	54725197	54725646	450	193	16	52.65	6.98	100	chr8	54628102	54755871	NM_015941	ATP6V1H	-	overlap-inside	antisense	449	Intron_6	--	--	0	1	0	0	0	1	0	0	0	0	0	0	0
chr8	54725197	54725646	450	193	16	52.65	6.98	100	chr8	54628102	54755871	NM_213619	ATP6V1H	-	overlap-inside	antisense	449	Intron_6	--	--	0	1	0	0	0	1	0	0	0	0	0	0	0
chr8	55173189	55173743	555	359	19	50.24	5.76	87.37	chr8	55047780	55061074	NM_014175	MRPL15	+	downstream	antisense	-112116	--	--	--	0	0	0	0	0	0	0	0	1	0	0	0	0
chr8	55939560	55939992	433	254	14	60.55	8.47	100	chr8	56015016	56438710	NM_052898	XKR4	+	upstream	antisense	75025	--	--	--	0	0	0	0	0	0	0	0	1	0	0	0	0
chr8	56498161	56498492	332	166	15	96.53	10.58	100	chr8	56015016	56438710	NM_052898	XKR4	+	downstream	antisense	-59452	--	--	--	0	0	0	0	0	0	0	0	1	0	0	0	0
chr8	57403127	57403569	443	248	20	50.53	4.91	91.73	chr8	57358365	57464626	NR_125813	LOC101929415	+	overlap-inside	antisense	442	Intron_1.f	--	--	0	1	0	0	0	1	0	0	0	0	0	0	0
chr8	57414527	57414906	380	190	14	52.82	7.86	100	chr8	57358365	57464626	NR_125813	LOC101929415	+	overlap-inside	antisense	379	Intron_2	--	--	0	1	0	0	0	1	0	0	0	0	0	0	0
chr8	57619025	57619471	447	279	20	50.53	5.95	91.73	chr8	57430877	57472382	NR_038236	LINC00968	-	upstream	antisense	-146644	--	--	--	0	0	0	0	0	0	0	0	1	0	0	0	0
chr8	58706581	58706977	397	198	14	52.14	7.76	99.43	chr8	58907112	59062277	NM_147189	FAM110B	+	upstream	antisense	200136	--	--	--	0	0	0	0	0	0	0	0	1	0	0	0	0
chr8	58879072	58879513	442	189	15	55.44	8.49	96.48	chr8	58907112	59062277	NM_147189	FAM110B	+	upstream	antisense	27600	--	--	--	0	0	0	0	0	0	0	0	1	0	0	0	0
chr8	59044678	59045418	741	529	25	65.56	4.69	100	chr8	58907112	59062277	NM_147189	FAM110B	+	overlap-inside	antisense	740	Intron_4.l	--	--	0	1	0	0	0	1	0	0	0	0	0	0	0
chr8	59435832	59436436	605	443	19	56.78	9.12	100	chr8	59402736	59412720	NM_000780	CYP7A1	-	upstream	antisense	-23113	--	--	--	0	0	0	0	0	0	0	0	1	0	0	0	0
chr8	60014777	60015267	491	198	19	89.9	11.29	100	chr8	59717976	60031767	NM_014729	TOX	-	overlap-inside	antisense	490	Intron_1.f	--	--	0	1	0	0	0	1	0	0	0	0	0	0	0
chr8	60284818	60285361	544	344	16	52.65	7.84	100	chr8	59717976	60031767	NM_014729	TOX	-	upstream	antisense	-253052	--	--	--	0	0	0	0	0	0	0	0	1	0	0	0	0
chr8	60521782	60522378	597	304	18	69.19	8.47	100	chr8	59717976	60031767	NM_014729	TOX	-	upstream	antisense	-490016	--	--	--	0	0	0	0	0	0	0	0	1	0	0	0	0
chr8	63055583	63056273	691	274	19	66.01	7.06	100	chr8	63161500	63903628	NM_173688	NKAIN3	+	upstream	antisense	105228	--	--	--	0	0	0	0	0	0	0	0	1	0	0	0	0
chr8	63819992	63820778	787	507	26	50.8	5.43	91.86	chr8	63161500	63903628	NM_173688	NKAIN3	+	overlap-inside	antisense	786	Intron_4	--	--	0	1	0	0	0	1	0	0	0	0	0	0	0
chr8	63873288	63873917	630	332	20	50.53	5.59	90.1	chr8	63161500	63903628	NM_173688	NKAIN3	+	overlap-inside	antisense	629	Intron_5.l	--	--	0	1	0	0	0	1	0	0	0	0	0	0	0
chr8	63958119	63958784	666	287	20	62.56	8.27	100	chr8	63927638	63951610	NM_003878	GGH	-	upstream	antisense	-6510	--	--	--	0	0	0	0	0	0	0	0	1	0	0	0	0
chr8	65504342	65504838	497	299	22	50.33	5.67	87.35	chr8	65508528	65711348	NM_004820	CYP7B1	-	downstream	antisense	3691	--	--	--	0	0	0	0	0	0	0	0	1	0	0	0	0
chr8	65765935	65766377	443	258	23	55.24	5.33	94.7	chr8	65508528	65711348	NM_004820	CYP7B1	-	upstream	antisense	-54588	--	--	--	0	0	0	0	0	0	0	0	1	0	0	0	0
chr8	66573608	66574254	647	300	19	54.58	5.54	93.36	chr8	66556887	66620573	NM_001145839	MTFR1	+	overlap-inside	antisense	646	Intron_1.f	--	--	0	1	0	0	0	1	0	0	0	1	1	1	6
chr8	66573608	66574254	647	300	19	54.58	5.54	93.36	chr8	66556887	66622798	NM_014637	MTFR1	+	overlap-inside	antisense	646	Intron_1.f	--	--	0	1	0	0	0	1	0	0	0	1	1	1	6
chr8	66766637	66766967	331	165	13	51.94	6.36	99.59	chr8	66626568	66753969	NM_001242318	PDE7A	-	upstream	antisense	-12669	--	--	--	0	0	0	0	0	0	0	0	1	0	0	0	0
chr8	67644462	67644988	527	308	17	52.07	7.3	99.83	chr8	67579786	67774257	NM_001204173	C8orf44-SGK3	+	overlap-inside	antisense	526	Intron_3	--	--	0	1	0	0	0	1	0	0	0	0	0	0	0
chr8	67644462	67644988	527	308	17	52.07	7.3	99.83	chr8	67624652	67774257	NM_001033578	SGK3	+	overlap-inside	antisense	526	Intron_1.f	--	--	0	1	0	0	0	1	0	0	0	0	0	0	0
chr8	68290838	68291441	604	284	18	56.38	7	100	chr8	68109883	68255912	NM_006421	ARFGEF1	-	upstream	antisense	-34927	--	--	--	0	0	0	0	0	0	0	0	1	0	0	0	0
chr8	68597511	68598023	513	346	14	51.78	7.76	98.42	chr8	68334404	68658620	NM_020361	CPA6	-	overlap-inside	antisense	512	Intron_1.f	--	--	0	1	0	0	0	1	0	0	0	0	0	0	0
chr8	68900432	68901138	707	282	18	51.82	6.97	98.61	chr8	68864602	69017654	NM_025170	PREX2	+	overlap-inside	antisense	706	Intron_1.f	--	--	0	1	0	0	0	1	0	0	0	0	0	0	0
chr8	68900432	68901138	707	282	18	51.82	6.97	98.61	chr8	68864602	69143897	NM_024870	PREX2	+	overlap-inside	antisense	706	Intron_1.f	--	--	0	1	0	0	0	1	0	0	0	0	0	0	0
chr8	69051387	69051997	611	188	17	61.2	11.29	100	chr8	68864602	69143897	NM_024870	PREX2	+	overlap-inside	antisense	610	Intron_33	--	--	0	1	0	0	0	1	0	0	0	0	0	0	0
chr8	69430704	69431224	521	267	14	50.99	6.35	92.42	chr8	69242956	69731258	NM_052958	C8orf34	+	overlap-inside	antisense	520	Intron_5	--	--	0	1	0	0	0	1	0	0	0	0	0	0	0
chr8	69430704	69431224	521	267	14	50.99	6.35	92.42	chr8	69242956	69448062	NM_001195639	C8orf34	+	overlap-inside	antisense	520	Intron_5	--	--	0	1	0	0	0	1	0	0	0	0	0	0	0
chr8	70310453	70310863	411	197	20	50.53	5.47	90.1	chr8	70337105	70360479	NR_110433	LOC100505739	-	downstream	antisense	26243	--	--	--	0	0	0	0	0	0	0	0	1	0	0	0	0
chr8	70837675	70838368	694	423	24	50.45	6.15	90.37	chr8	70584567	70747299	NM_030958	SLCO5A1	-	upstream	antisense	-90377	--	--	--	0	0	0	0	0	0	0	0	1	0	0	0	0
chr8	72022205	72022905	701	441	22	84.59	11.29	100	chr8	72109667	72274467	NM_000503	EYA1	-	downstream	antisense	86763	--	--	--	0	0	0	0	0	0	0	0	1	0	0	0	0
chr8	72022205	72022905	701	441	22	84.59	11.29	100	chr8	72109667	72268746	NM_172059	EYA1	-	downstream	antisense	86763	--	--	--	0	0	0	0	0	0	0	0	1	0	0	0	0
chr8	72022205	72022905	701	441	22	84.59	11.29	100	chr8	72109667	72268924	NM_172060	EYA1	-	downstream	antisense	86763	--	--	--	0	0	0	0	0	0	0	0	1	0	0	0	0
chr8	72022205	72022905	701	441	22	84.59	11.29	100	chr8	72109667	72268924	NM_172058	EYA1	-	downstream	antisense	86763	--	--	--	0	0	0	0	0	0	0	0	1	0	0	0	0
chr8	72022205	72022905	701	441	22	84.59	11.29	100	chr8	72109667	72274467	NM_001288575	EYA1	-	downstream	antisense	86763	--	--	--	0	0	0	0	0	0	0	0	1	0	0	0	0
chr8	72022205	72022905	701	441	22	84.59	11.29	100	chr8	72109667	72274467	NM_001288574	EYA1	-	downstream	antisense	86763	--	--	--	0	0	0	0	0	0	0	0	1	0	0	0	0
chr8	72946779	72947202	424	188	19	56.78	6.39	100	chr8	72933485	72987819	NM_007332	TRPA1	-	overlap-inside	antisense	423	Intron_21	--	--	0	1	0	0	0	1	0	0	0	0	0	0	0
chr8	72946779	72947202	424	188	19	56.78	6.39	100	chr8	72755357	72968547	NR_033652	LOC100132891	+	overlap-inside	antisense	423	Intron_4.l	--	--	0	1	0	0	0	1	0	0	0	0	0	0	0
chr8	72946779	72947202	424	188	19	56.78	6.39	100	chr8	72756350	72968547	NR_033651	LOC100132891	+	overlap-inside	antisense	423	Intron_2.l	--	--	0	1	0	0	0	1	0	0	0	0	0	0	0
chr8	73057098	73057629	532	306	18	65.04	7.08	100	chr8	73117533	73163869	NR_033867	LOC392232	-	downstream	antisense	59905	--	--	--	0	0	0	0	0	0	0	0	1	0	0	0	0
chr8	74508023	74508486	464	309	15	50.69	6.65	91.33	chr8	74461836	74659162	NM_014393	STAU2	-	overlap-inside	antisense	463	Intron_9	--	--	0	1	0	0	0	1	0	0	0	0	0	0	0
chr8	74508023	74508486	464	309	15	50.69	6.65	91.33	chr8	74461836	74659943	NM_001164384	STAU2	-	overlap-inside	antisense	463	Intron_8	--	--	0	1	0	0	0	1	0	0	0	0	0	0	0
chr8	74508023	74508486	464	309	15	50.69	6.65	91.33	chr8	74461836	74659162	NM_001164385	STAU2	-	overlap-inside	antisense	463	Intron_7	--	--	0	1	0	0	0	1	0	0	0	0	0	0	0
chr8	74508023	74508486	464	309	15	50.69	6.65	91.33	chr8	74332603	74659162	NM_001164380	STAU2	-	overlap-inside	antisense	463	Intron_10	--	--	0	1	0	0	0	1	0	0	0	0	0	0	0
chr8	74508023	74508486	464	309	15	50.69	6.65	91.33	chr8	74332603	74659162	NM_001164382	STAU2	-	overlap-inside	antisense	463	Intron_8	--	--	0	1	0	0	0	1	0	0	0	0	0	0	0
chr8	74508023	74508486	464	309	15	50.69	6.65	91.33	chr8	74332603	74659162	NM_001164383	STAU2	-	overlap-inside	antisense	463	Intron_5	--	--	0	1	0	0	0	1	0	0	0	0	0	0	0
chr8	74508023	74508486	464	309	15	50.69	6.65	91.33	chr8	74332603	74659162	NM_001164381	STAU2	-	overlap-inside	antisense	463	Intron_9	--	--	0	1	0	0	0	1	0	0	0	0	0	0	0
chr8	74876673	74877404	732	473	27	76.52	7.42	100	chr8	74857372	74884522	NM_005648	TCEB1	-	overlap-inside	antisense	731	Intron_1.f	--	--	0	1	0	0	0	1	0	0	0	0	0	0	0
chr8	74876673	74877404	732	473	27	76.52	7.42	100	chr8	74857372	74884522	NM_001204858	TCEB1	-	overlap-inside	antisense	731	Intron_1.f-Intron_2	--	--	0	1	0	1	1	1	0	0	0	0	0	0	0
chr8	74876673	74877404	732	473	27	76.52	7.42	100	chr8	74857372	74884522	NM_001204857	TCEB1	-	overlap-inside	antisense	731	Intron_1.f	--	--	0	1	0	0	0	1	0	0	0	0	0	0	0
chr8	74876673	74877404	732	473	27	76.52	7.42	100	chr8	74857372	74884522	NM_001204860	TCEB1	-	overlap-inside	antisense	731	Intron_1.f-Intron_2	--	--	0	1	0	1	1	1	0	0	0	0	0	0	0
chr8	74876673	74877404	732	473	27	76.52	7.42	100	chr8	74857372	74884522	NM_001204864	TCEB1	-	overlap-inside	antisense	731	Intron_1.f	--	--	0	1	0	0	0	1	0	0	0	0	0	0	0
chr8	74876673	74877404	732	473	27	76.52	7.42	100	chr8	74857372	74884522	NM_001204863	TCEB1	-	overlap-inside	antisense	731	Intron_1.f	--	--	0	1	0	0	0	1	0	0	0	0	0	0	0
chr8	74876673	74877404	732	473	27	76.52	7.42	100	chr8	74857372	74884143	NM_001204861	TCEB1	-	overlap-inside	antisense	731	Intron_2-Intron_3	--	--	0	1	0	1	1	1	0	0	0	0	0	0	0
chr8	74876673	74877404	732	473	27	76.52	7.42	100	chr8	74857372	74884143	NM_001204862	TCEB1	-	overlap-inside	antisense	731	Intron_2	--	--	0	1	0	0	0	1	0	0	0	0	0	0	0
chr8	74876673	74877404	732	473	27	76.52	7.42	100	chr8	74857372	74884522	NM_001204859	TCEB1	-	overlap-inside	antisense	731	Intron_1.f-Intron_2	--	--	0	1	0	1	1	1	0	0	0	0	0	0	0
chr8	74982119	74982782	664	473	19	56.78	6.48	100	chr8	74903563	74941307	NM_001195797	LY96	+	downstream	antisense	-40813	--	--	--	0	0	0	0	0	0	0	0	1	0	0	0	0
chr8	74982119	74982782	664	473	19	56.78	6.48	100	chr8	74903563	74941307	NM_015364	LY96	+	downstream	antisense	-40813	--	--	--	0	0	0	0	0	0	0	0	1	0	0	0	0
chr8	76143734	76144382	649	460	20	50.53	5.28	90.1	chr8	76135351	76190716	NR_103848	CASC9	-	overlap-inside	antisense	648	Intron_2.l	--	--	0	1	0	0	0	1	0	0	0	0	0	0	0
chr8	76143734	76144382	649	460	20	50.53	5.28	90.1	chr8	76135351	76190716	NR_103850	CASC9	-	overlap-inside	antisense	648	Intron_1.u	--	--	0	1	0	0	0	1	0	0	0	0	0	0	0
chr8	76143734	76144382	649	460	20	50.53	5.28	90.1	chr8	76135351	76191124	NR_103849	CASC9	-	overlap-inside	antisense	648	Intron_1.u	--	--	0	1	0	0	0	1	0	0	0	0	0	0	0
chr8	76171182	76171978	797	365	18	51.11	8.47	92.59	chr8	76135351	76190716	NR_103848	CASC9	-	overlap-inside	antisense	796	Intron_2.l	--	--	0	1	0	0	0	1	0	0	0	1	1	1	1
chr8	76171182	76171978	797	365	18	51.11	8.47	92.59	chr8	76135351	76190716	NR_103850	CASC9	-	overlap-inside	antisense	796	Intron_1.u	--	--	0	1	0	0	0	1	0	0	0	1	1	1	1
chr8	76171182	76171978	797	365	18	51.11	8.47	92.59	chr8	76135351	76191124	NR_103849	CASC9	-	overlap-inside	antisense	796	Intron_1.u	--	--	0	1	0	0	0	1	0	0	0	1	1	1	1
chr8	76754283	76754757	475	242	19	56.78	5.9	100	chr8	76452202	76479061	NM_004133	HNF4G	+	downstream	antisense	-275223	--	--	--	0	0	0	0	0	0	0	0	1	0	0	0	0
chr8	77209071	77209545	475	285	20	50.53	5.62	91.73	chr8	77318888	77436567	NR_105006	LINC01111	+	upstream	antisense	109344	--	--	--	0	0	0	0	0	0	0	0	1	0	0	0	0
chr8	77272618	77273220	603	276	18	53.36	6.1	96.64	chr8	77318888	77436567	NR_105006	LINC01111	+	upstream	antisense	45669	--	--	--	0	0	0	0	0	0	0	0	1	0	0	0	0
chr8	79616201	79616679	479	282	14	51.25	6.52	97.01	chr8	79578281	79631997	NM_016010	ZC2HC1A	+	overlap-inside	antisense	478	Intron_7	--	--	0	1	0	0	0	1	0	0	0	0	0	0	0
chr8	80889670	80890125	456	199	16	53.75	7.73	94.03	chr8	80831094	80942506	NM_014018	MRPS28	-	overlap-inside	antisense	455	Intron_2.l	--	--	0	1	0	0	0	1	0	0	0	0	0	0	0
chr8	81487329	81487967	639	233	20	66.4	8.99	100	chr8	81397853	81438500	NM_001277145	ZBTB10	+	downstream	antisense	-48830	--	--	--	0	0	0	0	0	0	0	0	1	0	0	0	0
chr8	81487329	81487967	639	233	20	66.4	8.99	100	chr8	81398447	81438500	NM_001105539	ZBTB10	+	downstream	antisense	-48830	--	--	--	0	0	0	0	0	0	0	0	1	0	0	0	0
chr8	81487329	81487967	639	233	20	66.4	8.99	100	chr8	81398447	81438500	NM_023929	ZBTB10	+	downstream	antisense	-48830	--	--	--	0	0	0	0	0	0	0	0	1	0	0	0	0
chr8	81882742	81883309	568	370	20	50.53	6.3	91.73	chr8	81880045	82024303	NM_018440	PAG1	-	overlap-inside	antisense	567	Exon_9.l	--	3'UTR	0	1	0	0	1	0	1	0	0	0	0	0	0
chr8	82597982	82598854	873	179	36	78.94	4.57	100	chr8	82569150	82598589	NM_005536	IMPA1	-	overlap-5end	antisense	607	upstream-Intron_1.f	--	--	1	1	0	1	1	1	0	0	0	1	1	1	1
chr8	82597982	82598854	873	179	36	78.94	4.57	100	chr8	82569150	82598589	NM_001144879	IMPA1	-	overlap-5end	antisense	607	upstream-Intron_1.f	--	--	1	1	0	1	1	1	0	0	0	1	1	1	1
chr8	82597982	82598854	873	179	36	78.94	4.57	100	chr8	82569150	82598589	NM_001144878	IMPA1	-	overlap-5end	antisense	607	upstream-Intron_2	--	--	1	1	1	1	1	1	0	0	0	1	1	1	1
chr8	83085267	83085977	711	454	28	70.08	6.7	100	chr8	82711817	82754521	NM_152837	SNX16	-	upstream	antisense	-330747	--	--	--	0	0	0	0	0	0	0	0	1	0	0	0	0
chr8	83085267	83085977	711	454	28	70.08	6.7	100	chr8	82711817	82754521	NM_152836	SNX16	-	upstream	antisense	-330747	--	--	--	0	0	0	0	0	0	0	0	1	0	0	0	0
chr8	83085267	83085977	711	454	28	70.08	6.7	100	chr8	82711817	82754521	NM_022133	SNX16	-	upstream	antisense	-330747	--	--	--	0	0	0	0	0	0	0	0	1	0	0	0	0
chr8	83798043	83798678	636	288	29	70.08	6.7	100	chr8	84315992	84321132	NR_122034	LINC01419	+	upstream	antisense	517315	--	--	--	0	0	0	0	0	0	0	0	1	0	0	0	0
chr8	84078269	84078928	660	370	19	69.1	10.58	100	chr8	84315992	84321132	NR_122034	LINC01419	+	upstream	antisense	237065	--	--	--	0	0	0	0	0	0	0	0	1	0	0	0	0
chr8	84169498	84170094	597	422	16	56.26	8.47	100	chr8	84315992	84321132	NR_122034	LINC01419	+	upstream	antisense	145899	--	--	--	0	0	0	0	0	0	0	0	1	0	0	0	0
chr8	84203542	84204159	618	418	16	52.65	7.53	100	chr8	84315992	84321132	NR_122034	LINC01419	+	upstream	antisense	111834	--	--	--	0	0	0	0	0	0	0	0	1	0	0	0	1
chr8	84679639	84680438	800	404	20	62.2	9.17	100	chr8	84315992	84321132	NR_122034	LINC01419	+	downstream	antisense	-358508	--	--	--	0	0	0	0	0	0	0	0	1	0	0	0	0
chr8	85687056	85687598	543	334	20	62.56	7.22	100	chr8	85618161	85834078	NM_001287244	RALYL	+	overlap-inside	antisense	542	Intron_2	--	--	0	1	0	0	0	1	0	0	0	0	0	0	0
chr8	85687056	85687598	543	334	20	62.56	7.22	100	chr8	85097099	85834078	NM_001100391	RALYL	+	overlap-inside	antisense	542	Intron_3	--	--	0	1	0	0	0	1	0	0	0	0	0	0	0
chr8	85687056	85687598	543	334	20	62.56	7.22	100	chr8	85095585	85834078	NM_173848	RALYL	+	overlap-inside	antisense	542	Intron_3	--	--	0	1	0	0	0	1	0	0	0	0	0	0	0
chr8	85687056	85687598	543	334	20	62.56	7.22	100	chr8	85095585	85834078	NM_001287243	RALYL	+	overlap-inside	antisense	542	Intron_3	--	--	0	1	0	0	0	1	0	0	0	0	0	0	0
chr8	85687056	85687598	543	334	20	62.56	7.22	100	chr8	85095452	85834078	NM_001100393	RALYL	+	overlap-inside	antisense	542	Intron_3	--	--	0	1	0	0	0	1	0	0	0	0	0	0	0
chr8	85687056	85687598	543	334	20	62.56	7.22	100	chr8	85095452	85834078	NM_001100392	RALYL	+	overlap-inside	antisense	542	Intron_4	--	--	0	1	0	0	0	1	0	0	0	0	0	0	0
chr8	85944963	85945924	962	317	31	64.69	6.82	98.89	chr8	86019322	86058314	NM_033402	LRRCC1	+	upstream	antisense	73399	--	--	--	0	0	0	0	0	0	0	0	1	0	0	0	0
chr8	86367371	86368372	1002	182	29	55.46	4.88	99.11	chr8	86368715	86375283	NR_121633	LOC100996348	-	downstream	antisense	-343	downstream	--	--	0	0	0	0	0	0	0	1	0	0	0	0	0
chr8	86367371	86368372	1002	182	29	55.46	4.88	99.11	chr8	86354036	86375283	NR_121632	LOC100996348	-	overlap-inside	antisense	1001	Intron_2.l	--	--	0	1	0	0	0	1	0	0	0	0	0	0	0
chr8	86367371	86368372	1002	182	29	55.46	4.88	99.11	chr8	86354036	86376562	NR_121631	LOC100996348	-	overlap-inside	antisense	1001	Intron_2.l	--	--	0	1	0	0	0	1	0	0	0	0	0	0	0
chr8	86367371	86368372	1002	182	29	55.46	4.88	99.11	chr8	86354036	86377144	NR_121630	LOC100996348	-	overlap-inside	antisense	1001	Intron_2.l	--	--	0	1	0	0	0	1	0	0	0	0	0	0	0
chr8	86477737	86478328	592	332	19	56.78	6.82	100	chr8	86376130	86393721	NM_000067	CA2	+	downstream	antisense	-84017	--	--	--	0	0	0	0	0	0	0	0	1	0	0	0	0
chr8	86477737	86478328	592	332	19	56.78	6.82	100	chr8	86376130	86393721	NM_001293675	CA2	+	downstream	antisense	-84017	--	--	--	0	0	0	0	0	0	0	0	1	0	0	0	0
chr8	86941653	86942280	628	404	20	71.51	7.6	100	chr8	86839093	86840171	NR_003594	REXO1L2P	-	upstream	antisense	-101483	--	--	--	0	0	0	0	0	0	0	0	1	0	0	0	0
chr8	87535692	87536290	599	412	17	53.47	7.9	93.66	chr8	87526655	87573726	NM_003909	CPNE3	+	overlap-inside	antisense	598	Intron_2	--	--	0	1	0	0	0	1	0	0	0	0	0	0	0
chr8	87633870	87634371	502	186	16	52.65	6.68	100	chr8	87586162	87755903	NM_019098	CNGB3	-	overlap-inside	antisense	501	Intron_13	--	--	0	1	0	0	0	1	0	0	0	0	0	0	0
chr8	88741577	88742013	437	252	14	55.44	7.75	96.48	chr8	88882970	88886296	NM_152418	DCAF4L2	-	downstream	antisense	140958	--	--	--	0	0	0	0	0	0	0	0	1	0	0	0	0
chr8	88771701	88772337	637	442	18	51.21	6.78	95.58	chr8	88882970	88886296	NM_152418	DCAF4L2	-	downstream	antisense	110634	--	--	--	0	0	0	0	0	0	0	0	1	0	0	0	0
chr8	89395198	89395574	377	188	15	72.34	10.58	100	chr8	89049459	89339717	NM_005941	MMP16	-	upstream	antisense	-55482	--	--	--	0	0	0	0	0	0	0	0	1	0	0	5	5
chr8	90218337	90218987	651	278	24	60.32	6.6	99.62	chr8	90729626	90769939	NR_125822	LOC101929709	-	downstream	antisense	510640	--	--	--	0	0	0	0	0	0	0	0	1	0	0	0	0
chr8	90265682	90266682	1001	507	30	60	6.65	98.57	chr8	90729626	90769939	NR_125822	LOC101929709	-	downstream	antisense	462945	--	--	--	0	0	0	0	0	0	0	0	1	0	0	0	0
chr8	90884136	90884731	596	396	21	55.73	6.61	99.79	chr8	90914095	90940095	NM_004337	OSGIN2	+	upstream	antisense	29365	--	--	--	0	0	0	0	0	0	0	0	1	0	0	0	0
chr8	91597465	91597941	477	299	14	55.49	7.76	99.01	chr8	91605002	91618291	NR_104062	LINC01030	-	downstream	antisense	7062	--	--	--	0	0	0	0	0	0	0	0	1	0	0	0	0
chr8	92245420	92245996	577	198	16	52.65	6.4	100	chr8	92221721	92410382	NM_001282356	SLC26A7	+	overlap-inside	antisense	576	Intron_2	--	--	0	1	0	0	0	1	0	0	0	0	0	0	0
chr8	92245420	92245996	577	198	16	52.65	6.4	100	chr8	92221721	92410382	NM_001282357	SLC26A7	+	overlap-inside	antisense	576	Intron_2	--	--	0	1	0	0	0	1	0	0	0	0	0	0	0
chr8	93047026	93047612	587	338	16	51.16	8.23	92.62	chr8	92967194	93107882	NM_001198634	RUNX1T1	-	overlap-inside	antisense	586	Intron_1.f	--	--	0	1	0	0	0	1	0	0	0	0	0	0	0
chr8	93047026	93047612	587	338	16	51.16	8.23	92.62	chr8	92967194	93111916	NM_001198628	RUNX1T1	-	overlap-inside	antisense	586	Intron_2	--	--	0	1	0	0	0	1	0	0	0	0	0	0	0
chr8	93047026	93047612	587	338	16	51.16	8.23	92.62	chr8	92967194	93107490	NM_175635	RUNX1T1	-	overlap-inside	antisense	586	Intron_1.f	--	--	0	1	0	0	0	1	0	0	0	0	0	0	0
chr8	93047026	93047612	587	338	16	51.16	8.23	92.62	chr8	92967194	93107882	NM_001198626	RUNX1T1	-	overlap-inside	antisense	586	Intron_3	--	--	0	1	0	0	0	1	0	0	0	0	0	0	0
chr8	93047026	93047612	587	338	16	51.16	8.23	92.62	chr8	92967194	93107882	NM_001198627	RUNX1T1	-	overlap-inside	antisense	586	Intron_4	--	--	0	1	0	0	0	1	0	0	0	0	0	0	0
chr8	93047026	93047612	587	338	16	51.16	8.23	92.62	chr8	92967194	93107882	NM_001198625	RUNX1T1	-	overlap-inside	antisense	586	Intron_5	--	--	0	1	0	0	0	1	0	0	0	0	0	0	0
chr8	93047026	93047612	587	338	16	51.16	8.23	92.62	chr8	92967194	93107882	NM_001198631	RUNX1T1	-	overlap-inside	antisense	586	Intron_2	--	--	0	1	0	0	0	1	0	0	0	0	0	0	0
chr8	93047026	93047612	587	338	16	51.16	8.23	92.62	chr8	92967194	93075191	NM_004349	RUNX1T1	-	overlap-inside	antisense	586	Intron_1.f	--	--	0	1	0	0	0	1	0	0	0	0	0	0	0
chr8	93047026	93047612	587	338	16	51.16	8.23	92.62	chr8	92967194	93115454	NM_175634	RUNX1T1	-	overlap-inside	antisense	586	Intron_2	--	--	0	1	0	0	0	1	0	0	0	0	0	0	0
chr8	93047026	93047612	587	338	16	51.16	8.23	92.62	chr8	92967194	93107490	NM_001198629	RUNX1T1	-	overlap-inside	antisense	586	Intron_2	--	--	0	1	0	0	0	1	0	0	0	0	0	0	0
chr8	93047026	93047612	587	338	16	51.16	8.23	92.62	chr8	92967194	93107490	NM_001198630	RUNX1T1	-	overlap-inside	antisense	586	Intron_3	--	--	0	1	0	0	0	1	0	0	0	0	0	0	0
chr8	93047026	93047612	587	338	16	51.16	8.23	92.62	chr8	92967194	93115454	NM_001198633	RUNX1T1	-	overlap-inside	antisense	586	Intron_1.f	--	--	0	1	0	0	0	1	0	0	0	0	0	0	0
chr8	93047026	93047612	587	338	16	51.16	8.23	92.62	chr8	92967194	93107490	NM_001198632	RUNX1T1	-	overlap-inside	antisense	586	Intron_2	--	--	0	1	0	0	0	1	0	0	0	0	0	0	0
chr8	93047026	93047612	587	338	16	51.16	8.23	92.62	chr8	92967194	93107882	NM_001198679	RUNX1T1	-	overlap-inside	antisense	586	Intron_2	--	--	0	1	0	0	0	1	0	0	0	0	0	0	0
chr8	93703741	93704186	446	138	18	64.81	5.91	100	chr8	93725189	93798288	NR_046114	FLJ46284	-	downstream	antisense	21004	--	--	--	0	0	0	0	0	0	0	0	1	0	0	0	0
chr8	94036443	94037011	569	198	21	68.53	9.08	100	chr8	94041978	94042067	NR_107051	MIR8084	+	upstream	antisense	4968	--	--	--	0	0	0	0	0	0	0	0	1	0	0	0	0
chr8	94760032	94760880	849	475	19	52.69	8.47	100	chr8	94767071	94830347	NM_001142301	TMEM67	+	upstream	antisense	6192	--	--	--	0	0	0	0	0	0	0	0	1	0	0	0	0
chr8	94760032	94760880	849	475	19	52.69	8.47	100	chr8	94767071	94831460	NR_024522	TMEM67	+	upstream	antisense	6192	--	--	--	0	0	0	0	0	0	0	0	1	0	0	0	0
chr8	94760032	94760880	849	475	19	52.69	8.47	100	chr8	94767071	94830347	NM_153704	TMEM67	+	upstream	antisense	6192	--	--	--	0	0	0	0	0	0	0	0	1	0	0	0	0
chr8	95527302	95528623	1322	198	37	58.18	6.7	100	chr8	95500004	95565746	NM_015496	KIAA1429	-	overlap-inside	antisense	1321	Intron_10	--	--	0	1	0	0	0	1	0	0	0	0	0	0	0
chr8	95527302	95528623	1322	198	37	58.18	6.7	100	chr8	95523205	95565746	NM_183009	KIAA1429	-	overlap-inside	antisense	1321	Intron_10	--	--	0	1	0	0	0	1	0	0	0	0	0	0	0
chr8	95914713	95915666	954	567	31	51.93	4.61	99.06	chr8	95892452	95907482	NM_057749	CCNE2	-	upstream	antisense	-7232	--	--	--	0	0	0	0	0	0	0	0	1	0	0	0	0
chr8	96016071	96016971	901	563	27	55.19	4.88	94.5	chr8	96037213	96070944	NM_152416	NDUFAF6	+	upstream	antisense	20243	--	--	--	0	0	0	0	0	0	0	0	1	0	0	0	0
chr8	96618496	96619085	590	288	16	52.65	6.54	100	chr8	96281063	96822371	NR_038208	C8orf37-AS1	+	overlap-inside	antisense	589	Intron_2	--	--	0	1	0	0	0	1	0	0	0	0	0	0	0
chr8	96618496	96619085	590	288	16	52.65	6.54	100	chr8	96281063	96822371	NR_038207	C8orf37-AS1	+	overlap-inside	antisense	589	Intron_2.l	--	--	0	1	0	0	0	1	0	0	0	0	0	0	0
chr8	96618496	96619085	590	288	16	52.65	6.54	100	chr8	96281063	96822371	NR_038206	C8orf37-AS1	+	overlap-inside	antisense	589	Intron_1.f	--	--	0	1	0	0	0	1	0	0	0	0	0	0	0
chr8	96618496	96619085	590	288	16	52.65	6.54	100	chr8	96281063	96822371	NR_038205	C8orf37-AS1	+	overlap-inside	antisense	589	Intron_1.f	--	--	0	1	0	0	0	1	0	0	0	0	0	0	0
chr8	96618496	96619085	590	288	16	52.65	6.54	100	chr8	96281063	96822371	NR_038204	C8orf37-AS1	+	overlap-inside	antisense	589	Intron_1.f	--	--	0	1	0	0	0	1	0	0	0	0	0	0	0
chr8	96618496	96619085	590	288	16	52.65	6.54	100	chr8	96281063	96822371	NR_038203	C8orf37-AS1	+	overlap-inside	antisense	589	Intron_2	--	--	0	1	0	0	0	1	0	0	0	0	0	0	0
chr8	96618496	96619085	590	288	16	52.65	6.54	100	chr8	96281063	96822371	NR_038202	C8orf37-AS1	+	overlap-inside	antisense	589	Intron_2	--	--	0	1	0	0	0	1	0	0	0	0	0	0	0
chr8	96618496	96619085	590	288	16	52.65	6.54	100	chr8	96281063	96822371	NR_038201	C8orf37-AS1	+	overlap-inside	antisense	589	Intron_3	--	--	0	1	0	0	0	1	0	0	0	0	0	0	0
chr8	96618496	96619085	590	288	16	52.65	6.54	100	chr8	96281063	96822371	NR_038209	C8orf37-AS1	+	overlap-inside	antisense	589	Intron_2	--	--	0	1	0	0	0	1	0	0	0	0	0	0	0
chr8	97194365	97194811	447	258	20	74.74	8.49	100	chr8	97154557	97173020	NM_001001557	GDF6	-	upstream	antisense	-21346	--	--	--	0	0	0	0	0	0	0	0	1	0	0	0	0
chr8	98477296	98477953	658	435	22	61.11	5.83	100	chr8	97964091	98458725	NR_125390	LOC101927066	-	upstream	antisense	-18572	--	--	--	0	0	0	0	0	0	0	0	1	0	0	0	0
chr8	98662611	98663229	619	436	22	52.22	7.66	99.63	chr8	98656406	98742488	NM_178812	MTDH	+	overlap-inside	antisense	618	Intron_1.f	--	--	0	1	0	0	0	1	0	0	0	0	0	0	0
chr8	99406977	99407434	458	285	16	52.65	7.61	100	chr8	99439249	99443023	NM_020697	KCNS2	+	upstream	antisense	31816	--	--	--	0	0	0	0	0	0	0	0	1	0	0	0	0
chr8	99633027	99633607	581	382	20	77.89	9.17	100	chr8	99466858	99837899	NM_001256313	STK3	-	overlap-inside	antisense	580	Intron_4	--	--	0	1	0	0	0	1	0	0	0	0	0	0	0
chr8	99633027	99633607	581	382	20	77.89	9.17	100	chr8	99466858	99837909	NM_006281	STK3	-	overlap-inside	antisense	580	Intron_6	--	--	0	1	0	0	0	1	0	0	0	0	0	0	0
chr8	99633027	99633607	581	382	20	77.89	9.17	100	chr8	99466858	99954799	NM_001256312	STK3	-	overlap-inside	antisense	580	Intron_8	--	--	0	1	0	0	0	1	0	0	0	0	0	0	0
chr8	99815437	99816021	585	268	25	79.62	8.34	100	chr8	99466858	99837899	NM_001256313	STK3	-	overlap-inside	antisense	584	Intron_1.f	--	--	0	1	0	0	0	1	0	0	0	0	0	0	0
chr8	99815437	99816021	585	268	25	79.62	8.34	100	chr8	99466858	99837909	NM_006281	STK3	-	overlap-inside	antisense	584	Intron_1.f	--	--	0	1	0	0	0	1	0	0	0	0	0	0	0
chr8	99815437	99816021	585	268	25	79.62	8.34	100	chr8	99466858	99954799	NM_001256312	STK3	-	overlap-inside	antisense	584	Intron_3	--	--	0	1	0	0	0	1	0	0	0	0	0	0	0
chr8	100085099	100085815	717	259	25	51.57	8.34	98.39	chr8	100025493	100133987	NM_181661	VPS13B	+	overlap-inside	antisense	716	Intron_3	--	--	0	1	0	0	0	1	0	0	0	0	0	0	0
chr8	100085099	100085815	717	259	25	51.57	8.34	98.39	chr8	100025493	100133987	NR_047582	VPS13B	+	overlap-inside	antisense	716	Intron_4	--	--	0	1	0	0	0	1	0	0	0	0	0	0	0
chr8	100085099	100085815	717	259	25	51.57	8.34	98.39	chr8	100025493	100222015	NM_015243	VPS13B	+	overlap-inside	antisense	716	Intron_3	--	--	0	1	0	0	0	1	0	0	0	0	0	0	0
chr8	100085099	100085815	717	259	25	51.57	8.34	98.39	chr8	100025493	100889814	NM_017890	VPS13B	+	overlap-inside	antisense	716	Intron_3	--	--	0	1	0	0	0	1	0	0	0	0	0	0	0
chr8	100085099	100085815	717	259	25	51.57	8.34	98.39	chr8	100025493	100889814	NM_152564	VPS13B	+	overlap-inside	antisense	716	Intron_3	--	--	0	1	0	0	0	1	0	0	0	0	0	0	0
chr8	100313057	100313887	831	284	33	66.63	7.16	100	chr8	100025493	100889814	NM_017890	VPS13B	+	overlap-inside	antisense	830	Intron_19	--	--	0	1	0	0	0	1	0	0	0	0	0	0	0
chr8	100313057	100313887	831	284	33	66.63	7.16	100	chr8	100025493	100889814	NM_152564	VPS13B	+	overlap-inside	antisense	830	Intron_19	--	--	0	1	0	0	0	1	0	0	0	0	0	0	0
chr8	100927252	100928260	1009	696	39	74.43	5.51	100	chr8	100890222	100906242	NM_004374	COX6C	-	upstream	antisense	-21011	--	--	--	0	0	0	0	0	0	0	0	1	0	0	0	0
chr8	101300652	101301488	837	449	28	51.3	6.31	97.3	chr8	101269286	101315487	NM_015435	RNF19A	-	overlap-inside	antisense	836	Intron_2	--	--	0	1	0	0	0	1	0	0	0	0	0	0	0
chr8	101300652	101301488	837	449	28	51.3	6.31	97.3	chr8	101269286	101348446	NM_001280539	RNF19A	-	overlap-inside	antisense	836	Intron_2	--	--	0	1	0	0	0	1	0	0	0	0	0	0	0
chr8	101300652	101301488	837	449	28	51.3	6.31	97.3	chr8	101269286	101322394	NM_183419	RNF19A	-	overlap-inside	antisense	836	Intron_1.f	--	--	0	1	0	0	0	1	0	0	0	0	0	0	0
chr8	101503304	101504278	975	349	33	51.8	5.12	98.59	chr8	101521979	101572014	NM_001270379	ANKRD46	-	downstream	antisense	17702	--	--	--	0	0	0	0	0	0	0	0	1	0	0	0	0
chr8	102235605	102236006	402	190	18	64.72	7.54	100	chr8	102209265	102218292	NM_001267709	ZNF706	-	upstream	antisense	-17314	--	--	--	0	0	0	0	0	0	0	0	1	0	0	1	3
chr8	103390393	103391010	618	365	20	50.53	5.94	92.94	chr8	103264501	103424917	NM_001282873	UBR5	-	overlap-inside	antisense	617	Intron_1.f	--	--	0	1	0	0	0	1	0	0	0	0	0	0	0
chr8	103390393	103391010	618	365	20	50.53	5.94	92.94	chr8	103264501	103424917	NM_015902	UBR5	-	overlap-inside	antisense	617	Intron_1.f	--	--	0	1	0	0	0	1	0	0	0	0	0	0	0
chr8	103426921	103428021	1101	901	37	52.2	6.14	99.73	chr8	103264501	103424917	NM_001282873	UBR5	-	upstream	antisense	-2005	--	--	--	0	0	0	0	0	0	0	0	1	0	0	0	0
chr8	103426921	103428021	1101	901	37	52.2	6.14	99.73	chr8	103264501	103424917	NM_015902	UBR5	-	upstream	antisense	-2005	--	--	--	0	0	0	0	0	0	0	0	1	0	0	0	0
chr8	104050224	104050765	542	293	17	58.73	7.21	95.51	chr8	104033247	104085285	NM_001695	ATP6V1C1	+	overlap-inside	antisense	541	Intron_1.f	--	--	0	1	0	0	0	1	0	0	0	0	0	0	0
chr8	104104732	104105233	502	308	18	51.21	7.12	92.93	chr8	104033247	104085285	NM_001695	ATP6V1C1	+	downstream	antisense	-19448	--	--	--	0	0	0	0	0	0	0	0	1	0	0	0	0
chr8	104215201	104215579	379	189	13	57.47	9.17	100	chr8	104152920	104242533	NM_024812	BAALC	+	overlap-inside	antisense	378	Intron_1.f	--	--	0	1	0	0	0	1	0	0	0	0	0	0	0
chr8	104215201	104215579	379	189	13	57.47	9.17	100	chr8	104152920	104242533	NM_001024372	BAALC	+	overlap-inside	antisense	378	Intron_1.u	--	--	0	1	0	0	0	1	0	0	0	0	0	0	0
chr8	104556346	104556979	634	209	24	60.32	6.83	99.62	chr8	104512975	105266656	NM_001100117	RIMS2	+	overlap-inside	antisense	633	Intron_1.f	--	--	0	1	0	0	0	1	0	0	0	0	0	0	0
chr8	104686929	104687805	877	426	19	50.68	9.88	91.3	chr8	104512975	105266656	NM_001100117	RIMS2	+	overlap-inside	antisense	876	Intron_1.f	--	--	0	1	0	0	0	1	0	0	0	0	0	0	0
chr8	104998821	104999243	423	243	16	76.7	10.58	100	chr8	104831415	105266656	NM_014677	RIMS2	+	overlap-inside	antisense	422	Intron_13	--	--	0	1	0	0	0	1	0	0	0	0	0	0	0
chr8	104998821	104999243	423	243	16	76.7	10.58	100	chr8	104831415	105266656	NM_001282881	RIMS2	+	overlap-inside	antisense	422	Intron_13	--	--	0	1	0	0	0	1	0	0	0	0	0	0	0
chr8	104998821	104999243	423	243	16	76.7	10.58	100	chr8	104512975	105266656	NM_001100117	RIMS2	+	overlap-inside	antisense	422	Intron_16	--	--	0	1	0	0	0	1	0	0	0	0	0	0	0
chr8	106027984	106028506	523	304	20	62.56	7.42	100	chr8	106331146	106816767	NM_012082	ZFPM2	+	upstream	antisense	302641	--	--	--	0	0	0	0	0	0	0	0	1	0	0	0	0
chr8	106391646	106392075	430	185	14	55.44	8.26	96.48	chr8	106331146	106816767	NM_012082	ZFPM2	+	overlap-inside	antisense	429	Intron_1.f	--	--	0	1	0	0	0	1	0	0	0	0	0	0	0
chr8	107809846	107810268	423	185	13	54.73	8.47	92.63	chr8	107771710	107782472	NM_139166	ABRA	-	upstream	antisense	-27375	--	--	--	0	0	0	0	0	0	0	0	1	0	0	0	0
chr8	107878064	107878640	577	258	19	78.37	11.29	100	chr8	107771710	107782472	NM_139166	ABRA	-	upstream	antisense	-95593	--	--	--	0	0	0	0	0	0	0	0	1	0	0	0	0
chr8	108032857	108033387	531	356	14	50.04	7.06	87.22	chr8	108261709	108510254	NM_001146	ANGPT1	-	downstream	antisense	228323	--	--	--	0	0	0	0	0	0	0	0	1	0	0	0	0
chr8	108032857	108033387	531	356	14	50.04	7.06	87.22	chr8	108261709	108510254	NM_001199859	ANGPT1	-	downstream	antisense	228323	--	--	--	0	0	0	0	0	0	0	0	1	0	0	0	0
chr8	109330840	109331521	682	317	20	50.53	7.56	90.1	chr8	109213971	109260959	NM_001568	EIF3E	-	upstream	antisense	-69882	--	--	--	0	0	0	0	0	0	0	0	1	0	0	0	0
chr8	109382442	109382712	271	135	14	51.56	4.21	98.33	chr8	109455852	109499136	NM_014673	EMC2	+	upstream	antisense	73141	--	--	--	0	0	0	0	0	0	0	0	1	0	0	0	0
chr8	110330996	110331653	658	408	22	61.11	5.35	100	chr8	110253147	110342162	NM_001128211	NUDCD1	-	overlap-inside	antisense	657	Intron_2	--	--	0	1	0	0	0	1	0	0	0	0	0	0	0
chr8	110330996	110331653	658	408	22	61.11	5.35	100	chr8	110253147	110346350	NM_032869	NUDCD1	-	overlap-inside	antisense	657	Intron_2	--	--	0	1	0	0	0	1	0	0	0	0	0	0	0
chr8	111458997	111459529	533	260	21	63.95	7.98	100	chr8	110979232	110986959	NM_014379	KCNV1	-	upstream	antisense	-472039	--	--	--	0	0	0	0	0	0	0	0	1	0	0	0	0
chr8	112188048	112188538	491	291	17	58.73	7.62	100	chr8	112111189	112248432	NR_125418	LOC101927487	-	overlap-inside	antisense	490	Intron_1.f	--	--	0	1	0	0	0	1	0	0	0	0	0	0	0
chr8	112813999	112814405	407	213	20	112.4	13.41	95	chr8	113235158	114449242	NM_052900	CSMD3	-	downstream	antisense	420754	--	--	--	0	0	0	0	0	0	0	0	1	0	0	0	0
chr8	112813999	112814405	407	213	20	112.4	13.41	95	chr8	113235158	114449242	NM_198123	CSMD3	-	downstream	antisense	420754	--	--	--	0	0	0	0	0	0	0	0	1	0	0	0	0
chr8	112813999	112814405	407	213	20	112.4	13.41	95	chr8	113235158	114389382	NM_198124	CSMD3	-	downstream	antisense	420754	--	--	--	0	0	0	0	0	0	0	0	1	0	0	0	0
chr8	113095162	113095767	606	407	17	61.7	8.47	100	chr8	113235158	114449242	NM_052900	CSMD3	-	downstream	antisense	139392	--	--	--	0	0	0	0	0	0	0	0	1	1	1	1	1
chr8	113095162	113095767	606	407	17	61.7	8.47	100	chr8	113235158	114449242	NM_198123	CSMD3	-	downstream	antisense	139392	--	--	--	0	0	0	0	0	0	0	0	1	1	1	1	1
chr8	113095162	113095767	606	407	17	61.7	8.47	100	chr8	113235158	114389382	NM_198124	CSMD3	-	downstream	antisense	139392	--	--	--	0	0	0	0	0	0	0	0	1	1	1	1	1
chr8	114663232	114663831	600	401	17	55.83	8.87	100	chr8	113235158	114449242	NM_052900	CSMD3	-	upstream	antisense	-213991	--	--	--	0	0	0	0	0	0	0	0	1	1	1	1	1
chr8	114663232	114663831	600	401	17	55.83	8.87	100	chr8	113235158	114449242	NM_198123	CSMD3	-	upstream	antisense	-213991	--	--	--	0	0	0	0	0	0	0	0	1	1	1	1	1
chr8	115339823	115340355	533	337	16	52.65	7.68	100	chr8	113235158	114449242	NM_052900	CSMD3	-	upstream	antisense	-890582	--	--	--	0	0	0	0	0	0	0	0	1	0	0	0	0
chr8	115339823	115340355	533	337	16	52.65	7.68	100	chr8	113235158	114449242	NM_198123	CSMD3	-	upstream	antisense	-890582	--	--	--	0	0	0	0	0	0	0	0	1	0	0	0	0
chr8	115717869	115718350	482	308	22	61.11	7.12	100	chr8	116420723	116681255	NM_014112	TRPS1	-	downstream	antisense	702374	--	--	--	0	0	0	0	0	0	0	0	1	0	0	0	0
chr8	115717869	115718350	482	308	22	61.11	7.12	100	chr8	116420723	116681255	NM_001282903	TRPS1	-	downstream	antisense	702374	--	--	--	0	0	0	0	0	0	0	0	1	0	0	0	0
chr8	115717869	115718350	482	308	22	61.11	7.12	100	chr8	116420723	116680239	NM_001282902	TRPS1	-	downstream	antisense	702374	--	--	--	0	0	0	0	0	0	0	0	1	0	0	0	0
chr8	116206231	116206818	588	252	18	51.21	7.3	92.93	chr8	116420723	116681255	NM_014112	TRPS1	-	downstream	antisense	213906	--	--	--	0	0	0	0	0	0	0	0	1	0	0	0	0
chr8	116206231	116206818	588	252	18	51.21	7.3	92.93	chr8	116420723	116681255	NM_001282903	TRPS1	-	downstream	antisense	213906	--	--	--	0	0	0	0	0	0	0	0	1	0	0	0	0
chr8	116206231	116206818	588	252	18	51.21	7.3	92.93	chr8	116420723	116680239	NM_001282902	TRPS1	-	downstream	antisense	213906	--	--	--	0	0	0	0	0	0	0	0	1	0	0	0	0
chr8	117081527	117082068	542	344	16	52.65	6.61	100	chr8	116962735	117337297	NR_046215	LINC00536	-	overlap-inside	antisense	541	Intron_7	--	--	0	1	0	0	0	1	0	0	0	0	0	0	0
chr8	117387153	117387825	673	170	20	50.53	4.97	90.1	chr8	116962735	117337297	NR_046215	LINC00536	-	upstream	antisense	-49857	--	--	--	0	0	0	0	0	0	0	0	1	0	0	0	0
chr8	119130795	119131350	556	379	20	50.53	5.34	90.1	chr8	118811601	119124058	NM_000127	EXT1	-	upstream	antisense	-6738	--	--	--	0	0	0	0	0	0	0	0	1	0	0	0	0
chr8	119328404	119328834	431	289	14	55.15	6.97	94.39	chr8	119201694	119634184	NM_001101676	SAMD12	-	overlap-inside	antisense	430	Intron_4.l	--	--	0	1	0	0	0	1	0	0	0	0	0	0	0
chr8	119328404	119328834	431	289	14	55.15	6.97	94.39	chr8	119201695	119634234	NR_109794	SAMD12	-	overlap-inside	antisense	430	Intron_4.l	--	--	0	1	0	0	0	1	0	0	0	0	0	0	0
chr8	120528534	120529055	522	158	17	58.73	7.52	95.51	chr8	120569316	120605248	NR_045555	ENPP2	-	downstream	antisense	40262	--	--	--	0	0	0	0	0	0	0	0	1	0	0	0	0
chr8	120528534	120529055	522	158	17	58.73	7.52	95.51	chr8	120569316	120651106	NM_001040092	ENPP2	-	downstream	antisense	40262	--	--	--	0	0	0	0	0	0	0	0	1	0	0	0	0
chr8	120528534	120529055	522	158	17	58.73	7.52	95.51	chr8	120569316	120651106	NM_001130863	ENPP2	-	downstream	antisense	40262	--	--	--	0	0	0	0	0	0	0	0	1	0	0	0	0
chr8	120528534	120529055	522	158	17	58.73	7.52	95.51	chr8	120569316	120651106	NM_006209	ENPP2	-	downstream	antisense	40262	--	--	--	0	0	0	0	0	0	0	0	1	0	0	0	0
chr8	120715299	120716057	759	421	26	50.8	5.23	91.86	chr8	120743013	120845074	NM_003184	TAF2	-	downstream	antisense	26957	--	--	--	0	0	0	0	0	0	0	0	1	0	0	0	0
chr8	120986443	120987163	721	447	20	55.55	7.49	99.04	chr8	120885894	121063157	NM_022783	DEPTOR	+	overlap-inside	antisense	720	Intron_4	--	--	0	1	0	0	0	1	0	0	0	1	1	1	2
chr8	120986443	120987163	721	447	20	55.55	7.49	99.04	chr8	120885894	121063157	NM_001283012	DEPTOR	+	overlap-inside	antisense	720	Intron_2	--	--	0	1	0	0	0	1	0	0	0	1	1	1	2
chr8	121533854	121534474	621	219	16	54.03	8.47	94.43	chr8	121457637	121535875	NM_022045	MTBP	+	overlap-inside	antisense	620	Intron_20	--	--	0	1	0	0	0	1	0	0	0	0	0	0	0
chr8	121983314	121983907	594	284	16	52.65	7.9	100	chr8	121547984	121824309	NM_021021	SNTB1	-	upstream	antisense	-159006	--	--	--	0	0	0	0	0	0	0	0	1	0	0	0	0
chr8	122830877	122831523	647	192	21	50.69	6.21	91.3	chr8	122651585	122657564	NR_002835	HAS2-AS1	+	downstream	antisense	-173314	--	--	--	0	0	0	0	0	0	0	0	1	0	0	0	1
chr8	123187605	123188461	857	626	29	55.63	4.56	99.14	chr8	123682623	123706345	NR_126348	LINC01151	-	downstream	antisense	494163	--	--	--	0	0	0	0	0	0	0	0	1	0	0	0	0
chr8	123914990	123915394	405	206	13	56.86	8.47	100	chr8	123793900	123986755	NM_014943	ZHX2	+	overlap-inside	antisense	404	Intron_2	--	--	0	1	0	0	0	1	0	0	0	0	0	0	0
chr8	124039120	124040397	1278	975	39	59	4.91	100	chr8	124025403	124054663	NM_001134671	DERL1	-	overlap-inside	antisense	1277	Intron_2	--	--	0	1	0	0	0	1	0	0	0	0	0	0	0
chr8	124039120	124040397	1278	975	39	59	4.91	100	chr8	124025403	124054663	NM_024295	DERL1	-	overlap-inside	antisense	1277	Intron_2	--	--	0	1	0	0	0	1	0	0	0	0	0	0	0
chr8	124131465	124132041	577	327	22	50.33	5.48	87.95	chr8	124084919	124164392	NM_001145088	TBC1D31	+	overlap-inside	antisense	576	Intron_10	--	--	0	1	0	0	0	1	0	0	0	0	0	0	0
chr8	124131465	124132041	577	327	22	50.33	5.48	87.95	chr8	124084919	124164392	NM_145647	TBC1D31	+	overlap-inside	antisense	576	Intron_10	--	--	0	1	0	0	0	1	0	0	0	0	0	0	0
chr8	124582496	124583148	653	243	21	83.27	7.06	100	chr8	124510126	124553493	NM_058229	FBXO32	-	upstream	antisense	-29004	--	--	--	0	0	0	0	0	0	0	0	1	0	0	0	0
chr8	124582496	124583148	653	243	21	83.27	7.06	100	chr8	124510126	124553493	NM_001242463	FBXO32	-	upstream	antisense	-29004	--	--	--	0	0	0	0	0	0	0	0	1	0	0	0	0
chr8	125201055	125201451	397	198	15	72.34	10.58	100	chr8	125204931	125259639	NR_125420	LOC101927588	-	downstream	antisense	3481	--	--	--	0	0	0	0	0	0	0	0	1	0	0	0	0
chr8	125220217	125220656	440	257	15	55.44	8.45	96.48	chr8	125204931	125259639	NR_125420	LOC101927588	-	overlap-inside	antisense	439	Intron_1.f-Intron_2.l	--	--	0	1	0	0	1	1	0	0	0	0	0	0	0
chr8	125221055	125221704	650	198	22	50.33	6.18	87.95	chr8	125204931	125259639	NR_125420	LOC101927588	-	overlap-inside	antisense	649	Intron_1.f	--	--	0	1	0	0	0	1	0	0	0	0	0	0	0
chr8	125759477	125760137	661	404	17	54.49	8.19	93.11	chr8	125563010	125740748	NM_014751	MTSS1	-	upstream	antisense	-18730	--	--	--	0	0	0	0	0	0	0	0	1	0	0	0	0
chr8	125759477	125760137	661	404	17	54.49	8.19	93.11	chr8	125563010	125740748	NM_001282971	MTSS1	-	upstream	antisense	-18730	--	--	--	0	0	0	0	0	0	0	0	1	0	0	0	0
chr8	125759477	125760137	661	404	17	54.49	8.19	93.11	chr8	125563010	125740748	NM_001282974	MTSS1	-	upstream	antisense	-18730	--	--	--	0	0	0	0	0	0	0	0	1	0	0	0	0
chr8	126252227	126252697	471	296	14	56.15	9.17	100	chr8	126104082	126379367	NM_173685	NSMCE2	+	overlap-inside	antisense	470	Intron_5	--	--	0	1	0	0	0	1	0	0	0	0	0	0	0
chr8	127368506	127368904	399	199	17	72.51	9.42	100	chr8	127337739	127341778	NR_125421	LOC101927657	+	downstream	antisense	-26729	--	--	--	0	0	0	0	0	0	0	0	1	0	0	0	0
chr8	128715483	128716334	852	568	28	56.55	4.84	100	chr8	128712852	128746213	NR_117102	CASC11	-	overlap-inside	antisense	851	Intron_2-Exon_3	--	--	0	1	0	0	1	1	0	0	0	0	0	0	0
chr8	128879128	128880109	982	645	32	54.59	6.22	93.36	chr8	128902873	129113499	NR_003367	PVT1	+	upstream	antisense	22765	--	--	--	0	0	0	0	0	0	0	0	1	0	0	2	2
chr8	129017724	129018400	677	193	25	65.56	6	100	chr8	128902873	129113499	NR_003367	PVT1	+	overlap-inside	antisense	676	Intron_4	--	--	0	1	0	0	0	1	0	0	0	0	0	0	0
chr8	129036935	129037847	913	701	39	66.28	5.2	100	chr8	128902873	129113499	NR_003367	PVT1	+	overlap-inside	antisense	912	Intron_4	--	--	0	1	0	0	0	1	0	0	0	0	0	0	0
chr8	129221457	129222045	589	172	17	63.43	7.06	100	chr8	129162361	129162434	NR_031613	MIR1208	+	downstream	antisense	-59024	--	--	--	0	0	0	0	0	0	0	0	1	0	0	0	0
chr8	129298321	129298968	648	231	25	55.13	5.75	93.38	chr8	129417515	129576925	NR_121672	LINC00824	-	downstream	antisense	118548	--	--	--	0	0	0	0	0	0	0	0	1	0	0	0	0
chr8	129568899	129569288	390	195	14	54.14	8.07	94.73	chr8	129571273	129576925	NR_121673	LINC00824	-	downstream	antisense	-1985	downstream	--	--	0	0	0	0	0	0	0	1	0	0	0	0	0
chr8	129568899	129569288	390	195	14	54.14	8.07	94.73	chr8	129417515	129576925	NR_121672	LINC00824	-	overlap-inside	antisense	389	Intron_2	--	--	0	1	0	0	0	1	0	0	0	0	0	0	0
chr8	130007194	130007796	603	197	22	50.33	8.02	88.94	chr8	130228712	130253486	NR_033916	LINC00977	-	downstream	antisense	220917	--	--	--	0	0	0	0	0	0	0	0	1	0	0	0	0
chr8	131100305	131101022	718	182	22	55.84	6.9	100	chr8	131064350	131455906	NM_001247996	ASAP1	-	overlap-inside	antisense	717	Intron_26	--	--	0	1	0	0	0	1	0	0	0	0	0	0	0
chr8	131100305	131101022	718	182	22	55.84	6.9	100	chr8	131064350	131455906	NM_018482	ASAP1	-	overlap-inside	antisense	717	Intron_25	--	--	0	1	0	0	0	1	0	0	0	0	0	0	0
chr8	131311012	131311652	641	447	16	52.26	9.17	99.6	chr8	131064350	131455906	NM_001247996	ASAP1	-	overlap-inside	antisense	640	Intron_4	--	--	0	1	0	0	0	1	0	0	0	0	0	0	0
chr8	131311012	131311652	641	447	16	52.26	9.17	99.6	chr8	131064350	131455906	NM_018482	ASAP1	-	overlap-inside	antisense	640	Intron_3	--	--	0	1	0	0	0	1	0	0	0	0	0	0	0
chr8	131487570	131488099	530	234	14	50.13	6.35	87.24	chr8	131064350	131455906	NM_001247996	ASAP1	-	upstream	antisense	-31665	--	--	--	0	0	0	0	0	0	0	0	1	0	0	0	0
chr8	131487570	131488099	530	234	14	50.13	6.35	87.24	chr8	131064350	131455906	NM_018482	ASAP1	-	upstream	antisense	-31665	--	--	--	0	0	0	0	0	0	0	0	1	0	0	0	0
chr8	133259565	133260100	536	337	18	51.21	7.13	95.58	chr8	133133104	133493004	NM_004519	KCNQ3	-	overlap-inside	antisense	535	Intron_1.f	--	--	0	1	0	0	0	1	0	0	0	0	0	0	0
chr8	133259565	133260100	536	337	18	51.21	7.13	95.58	chr8	133133104	133459509	NM_001204824	KCNQ3	-	overlap-inside	antisense	535	Intron_1.f	--	--	0	1	0	0	0	1	0	0	0	0	0	0	0
chr8	134815454	134815910	457	199	13	50.86	7.74	92.38	chr8	134787793	134789595	NR_125422	LOC101927798	-	upstream	antisense	-25860	--	--	--	0	0	0	0	0	0	0	0	1	0	0	0	0
chr8	135167087	135167600	514	332	15	58.18	5.64	100	chr8	134898738	134914650	NR_125424	LOC101927822	+	downstream	antisense	-252438	--	--	--	0	0	0	0	0	0	0	0	1	0	0	0	0
chr8	135487147	135487915	769	466	28	51.94	5.84	99.56	chr8	135490030	135725292	NM_001289394	ZFAT	-	downstream	antisense	2116	--	--	--	0	0	0	0	0	0	0	0	1	0	0	0	0
chr8	135487147	135487915	769	466	28	51.94	5.84	99.56	chr8	135490030	135725292	NM_001174157	ZFAT	-	downstream	antisense	2116	--	--	--	0	0	0	0	0	0	0	0	1	0	0	0	0
chr8	135487147	135487915	769	466	28	51.94	5.84	99.56	chr8	135490030	135708801	NM_001167583	ZFAT	-	downstream	antisense	2116	--	--	--	0	0	0	0	0	0	0	0	1	0	0	0	0
chr8	135487147	135487915	769	466	28	51.94	5.84	99.56	chr8	135490030	135725292	NM_020863	ZFAT	-	downstream	antisense	2116	--	--	--	0	0	0	0	0	0	0	0	1	0	0	0	0
chr8	135487147	135487915	769	466	28	51.94	5.84	99.56	chr8	135490030	135708801	NM_001174158	ZFAT	-	downstream	antisense	2116	--	--	--	0	0	0	0	0	0	0	0	1	0	0	0	0
chr8	135487147	135487915	769	466	28	51.94	5.84	99.56	chr8	135490030	135708801	NM_001029939	ZFAT	-	downstream	antisense	2116	--	--	--	0	0	0	0	0	0	0	0	1	0	0	0	0
chr8	135487147	135487915	769	466	28	51.94	5.84	99.56	chr8	135490030	135725292	NR_110323	ZFAT	-	downstream	antisense	2116	--	--	--	0	0	0	0	0	0	0	0	1	0	0	0	0
chr8	135670128	135670709	582	310	26	58.5	6.02	100	chr8	135490030	135725292	NM_001289394	ZFAT	-	overlap-inside	antisense	581	Intron_2	--	--	0	1	0	0	0	1	0	0	0	0	0	0	0
chr8	135670128	135670709	582	310	26	58.5	6.02	100	chr8	135490030	135725292	NM_001174157	ZFAT	-	overlap-inside	antisense	581	Intron_1.f	--	--	0	1	0	0	0	1	0	0	0	0	0	0	0
chr8	135670128	135670709	582	310	26	58.5	6.02	100	chr8	135490030	135708801	NM_001167583	ZFAT	-	overlap-inside	antisense	581	Intron_1.f	--	--	0	1	0	0	0	1	0	0	0	0	0	0	0
chr8	135670128	135670709	582	310	26	58.5	6.02	100	chr8	135490030	135725292	NM_020863	ZFAT	-	overlap-inside	antisense	581	Intron_1.f	--	--	0	1	0	0	0	1	0	0	0	0	0	0	0
chr8	135670128	135670709	582	310	26	58.5	6.02	100	chr8	135490030	135708801	NM_001174158	ZFAT	-	overlap-inside	antisense	581	Intron_1.f	--	--	0	1	0	0	0	1	0	0	0	0	0	0	0
chr8	135670128	135670709	582	310	26	58.5	6.02	100	chr8	135490030	135708801	NM_001029939	ZFAT	-	overlap-inside	antisense	581	Intron_2	--	--	0	1	0	0	0	1	0	0	0	0	0	0	0
chr8	135670128	135670709	582	310	26	58.5	6.02	100	chr8	135490030	135725292	NR_110323	ZFAT	-	overlap-inside	antisense	581	Intron_1.f	--	--	0	1	0	0	0	1	0	0	0	0	0	0	0
chr8	135735214	135736018	805	351	30	60.09	7.14	99.14	chr8	135490030	135725292	NM_001289394	ZFAT	-	upstream	antisense	-9923	--	--	--	0	0	0	0	0	0	0	0	1	0	0	0	0
chr8	135735214	135736018	805	351	30	60.09	7.14	99.14	chr8	135490030	135725292	NM_001174157	ZFAT	-	upstream	antisense	-9923	--	--	--	0	0	0	0	0	0	0	0	1	0	0	0	0
chr8	135735214	135736018	805	351	30	60.09	7.14	99.14	chr8	135490030	135725292	NM_020863	ZFAT	-	upstream	antisense	-9923	--	--	--	0	0	0	0	0	0	0	0	1	0	0	0	0
chr8	135735214	135736018	805	351	30	60.09	7.14	99.14	chr8	135490030	135725292	NR_110323	ZFAT	-	upstream	antisense	-9923	--	--	--	0	0	0	0	0	0	0	0	1	0	0	0	0
chr8	135949951	135950757	807	544	22	65.51	8.23	100	chr8	135862177	135894142	NR_125427	LOC101927845	+	downstream	antisense	-55810	--	--	--	0	0	0	0	0	0	0	0	1	0	0	0	0
chr8	136310457	136311015	559	194	16	52.65	6.82	100	chr8	136246373	136311962	NR_026706	LOC286094	+	overlap-inside	antisense	558	Intron_5.l	--	--	0	1	0	0	0	1	0	0	0	0	0	0	0
chr8	136310457	136311015	559	194	16	52.65	6.82	100	chr8	136246373	136311962	NR_120395	LOC286094	+	overlap-inside	antisense	558	Intron_5.l	--	--	0	1	0	0	0	1	0	0	0	0	0	0	0
chr8	136310457	136311015	559	194	16	52.65	6.82	100	chr8	136246373	136311962	NR_120396	LOC286094	+	overlap-inside	antisense	558	Intron_4.l	--	--	0	1	0	0	0	1	0	0	0	0	0	0	0
chr8	136911704	136912387	684	360	24	50.45	8.34	90.37	chr8	136469715	136659848	NM_006558	KHDRBS3	+	downstream	antisense	-251857	--	--	--	0	0	0	0	0	0	0	0	1	0	0	0	0
chr8	136918719	136919183	465	290	14	55.44	6.87	96.48	chr8	136469715	136659848	NM_006558	KHDRBS3	+	downstream	antisense	-258872	--	--	--	0	0	0	0	0	0	0	0	1	0	0	0	0
chr8	137198598	137199179	582	231	19	56.78	6.71	100	chr8	136469715	136659848	NM_006558	KHDRBS3	+	downstream	antisense	-538751	--	--	--	0	0	0	0	0	0	0	0	1	0	0	0	0
chr8	137523062	137523482	421	165	13	54.96	8.47	93.08	chr8	136469715	136659848	NM_006558	KHDRBS3	+	downstream	antisense	-863215	--	--	--	0	0	0	0	0	0	0	0	1	0	0	0	0
chr8	137725660	137726033	374	187	16	54.75	6.63	92.62	chr8	138418343	138425831	NR_125428	LOC101927915	-	downstream	antisense	692311	--	--	--	0	0	0	0	0	0	0	0	1	0	0	0	0
chr8	141783388	141784091	704	287	18	58.68	8.47	97.47	chr8	141668480	142011412	NM_005607	PTK2	-	overlap-inside	antisense	703	Intron_14	--	--	0	1	0	0	0	1	0	0	0	0	0	0	0
chr8	141783388	141784091	704	287	18	58.68	8.47	97.47	chr8	141668480	142011412	NM_001199649	PTK2	-	overlap-inside	antisense	703	Intron_14	--	--	0	1	0	0	0	1	0	0	0	0	0	0	0
chr8	141783388	141784091	704	287	18	58.68	8.47	97.47	chr8	141668480	142011412	NM_153831	PTK2	-	overlap-inside	antisense	703	Intron_14	--	--	0	1	0	0	0	1	0	0	0	0	0	0	0
chr8	142247510	142249374	1865	755	59	56.67	3.84	100	chr8	142217264	142264728	NM_001286646	SLC45A4	-	overlap-inside	antisense	1864	Intron_1.f	--	--	0	1	0	0	0	1	0	0	0	4	4	4	4
chr8	142254007	142255123	1117	385	42	57.94	4.4	100	chr8	142217264	142264728	NM_001286646	SLC45A4	-	overlap-inside	antisense	1116	Intron_1.f	--	--	0	1	0	0	0	1	0	0	0	1	1	1	1
chr8	143350669	143351741	1073	190	29	55.8	4.29	100	chr8	143293440	143484610	NM_145003	TSNARE1	-	overlap-inside	antisense	1072	Intron_12	--	--	0	1	0	0	0	1	0	0	0	0	0	0	1
chr8	143350669	143351741	1073	190	29	55.8	4.29	100	chr8	143350822	143484610	NM_001291931	TSNARE1	-	overlap-3end	antisense	919	Exon_11.l-downstream	--	3'UTR	0	1	0	0	1	0	1	1	0	0	0	0	1
chr8	144705149	144706473	1325	814	43	56.03	3.97	100	chr8	144694787	144699732	NM_003313	TSTA3	-	upstream	antisense	-5418	--	--	--	0	0	0	0	0	0	0	0	1	0	0	0	0
chr8	145697205	145698897	1693	1500	47	51.27	3.22	97.06	chr8	145691719	145699499	NM_145754	KIFC2	+	overlap-inside	antisense	1692	Intron_12-Exon_17.l	--	3'UTR	0	1	1	0	1	1	1	0	0	11	11	11	13
chr8	145697205	145698897	1693	1500	47	51.27	3.22	97.06	chr8	145699114	145701718	NM_003923	FOXH1	-	downstream	antisense	-217	downstream	--	--	0	0	0	0	0	0	0	1	0	11	11	11	13
chr8	145990484	145992165	1682	794	60	104.65	5.5	100	chr8	145997608	146012730	NM_030580	ZNF34	-	downstream	antisense	5444	--	--	--	0	0	0	0	0	0	0	0	1	0	0	0	0
chr8	145990484	145992165	1682	794	60	104.65	5.5	100	chr8	145997608	146012730	NM_001286770	ZNF34	-	downstream	antisense	5444	--	--	--	0	0	0	0	0	0	0	0	1	0	0	0	0
chr8	145990484	145992165	1682	794	60	104.65	5.5	100	chr8	145997608	146012730	NM_001286769	ZNF34	-	downstream	antisense	5444	--	--	--	0	0	0	0	0	0	0	0	1	0	0	0	0
chr9	1130489	1131187	699	416	25	51.58	5.91	98.49	chr9	1050353	1057554	NM_001130865	DMRT2	+	downstream	antisense	-72936	--	--	--	0	0	0	0	0	0	0	0	1	0	0	0	0
chr9	1130489	1131187	699	416	25	51.58	5.91	98.49	chr9	1050345	1057554	NM_006557	DMRT2	+	downstream	antisense	-72936	--	--	--	0	0	0	0	0	0	0	0	1	0	0	0	0
chr9	1130489	1131187	699	416	25	51.58	5.91	98.49	chr9	1050619	1057554	NM_181872	DMRT2	+	downstream	antisense	-72936	--	--	--	0	0	0	0	0	0	0	0	1	0	0	0	0
chr9	4161496	4162257	762	457	18	53.81	7.76	94	chr9	3824127	4300035	NM_001042413	GLIS3	-	overlap-inside	antisense	761	Intron_2	--	--	0	1	0	0	0	1	0	0	0	0	0	0	0
chr9	9207807	9208440	634	403	18	51.21	8.43	95.58	chr9	8314245	10612723	NM_002839	PTPRD	-	overlap-inside	antisense	633	Intron_9	--	--	0	1	0	0	0	1	0	0	0	0	0	0	0
chr9	36011965	36012467	503	307	14	51.84	9.01	98.75	chr9	36036909	36124452	NM_021111	RECK	+	upstream	antisense	24443	--	--	--	0	0	0	0	0	0	0	0	1	0	0	0	0
chr9	83869393	83870031	639	319	16	52.44	9.17	99.92	chr9	84198597	84304450	NM_001303103	TLE1	-	downstream	antisense	328567	--	--	--	0	0	0	0	0	0	0	0	1	0	0	0	0
chr9	83869393	83870031	639	319	16	52.44	9.17	99.92	chr9	84198597	84304450	NM_005077	TLE1	-	downstream	antisense	328567	--	--	--	0	0	0	0	0	0	0	0	1	0	0	0	0
chr9	83869393	83870031	639	319	16	52.44	9.17	99.92	chr9	84198597	84304450	NM_001303104	TLE1	-	downstream	antisense	328567	--	--	--	0	0	0	0	0	0	0	0	1	0	0	0	0
chr9	96108296	96109666	1371	1183	41	53.52	4.65	93.9	chr9	96080480	96108696	NM_001098808	C9orf129	-	overlap-5end	antisense	400	upstream-Intron_1.f	--	--	1	1	0	1	1	1	0	0	0	1	1	2	2
chr9	103087526	103088213	688	360	23	50.33	6.97	87.95	chr9	103064356	103115259	NM_017746	TEX10	-	overlap-inside	antisense	687	Intron_9	--	--	0	1	0	0	0	1	0	0	0	0	0	0	0
chr9	103087526	103088213	688	360	23	50.33	6.97	87.95	chr9	103064356	103114853	NM_001161584	TEX10	-	overlap-inside	antisense	687	Intron_9	--	--	0	1	0	0	0	1	0	0	0	0	0	0	0
chr9	116030808	116031573	766	592	34	53.44	3.66	96.66	chr9	116029289	116037869	NM_139286	CDC26	-	overlap-inside	antisense	765	Intron_3.l	--	--	0	1	0	0	0	1	0	0	0	0	0	0	0
chr9	203756	204131	376	188	14	64.77	9.88	100	chr9	213107	215893	NM_152569	C9orf66	-	downstream	antisense	8977	--	--	--	0	0	0	0	0	0	0	0	1	0	0	0	0
chr9	368835	369455	621	440	21	60.61	6.4	100	chr9	214864	465259	NM_203447	DOCK8	+	overlap-inside	antisense	620	Intron_15	--	--	0	1	0	0	0	1	0	0	0	0	0	0	0
chr9	368835	369455	621	440	21	60.61	6.4	100	chr9	273047	465259	NM_001190458	DOCK8	+	overlap-inside	antisense	620	Intron_14	--	--	0	1	0	0	0	1	0	0	0	0	0	0	0
chr9	368835	369455	621	440	21	60.61	6.4	100	chr9	273047	465259	NM_001193536	DOCK8	+	overlap-inside	antisense	620	Intron_14	--	--	0	1	0	0	0	1	0	0	0	0	0	0	0
chr9	2287987	2288618	632	492	17	52.79	6.33	100	chr9	2158451	2193623	NM_001289399	SMARCA2	+	downstream	antisense	-94365	--	--	--	0	0	0	0	0	0	0	0	1	0	0	0	0
chr9	2287987	2288618	632	492	17	52.79	6.33	100	chr9	2157679	2193623	NM_001289398	SMARCA2	+	downstream	antisense	-94365	--	--	--	0	0	0	0	0	0	0	0	1	0	0	0	0
chr9	2287987	2288618	632	492	17	52.79	6.33	100	chr9	2158455	2193623	NM_001289400	SMARCA2	+	downstream	antisense	-94365	--	--	--	0	0	0	0	0	0	0	0	1	0	0	0	0
chr9	2287987	2288618	632	492	17	52.79	6.33	100	chr9	2015218	2193623	NM_003070	SMARCA2	+	downstream	antisense	-94365	--	--	--	0	0	0	0	0	0	0	0	1	0	0	0	0
chr9	2287987	2288618	632	492	17	52.79	6.33	100	chr9	2015218	2193623	NM_139045	SMARCA2	+	downstream	antisense	-94365	--	--	--	0	0	0	0	0	0	0	0	1	0	0	0	0
chr9	2287987	2288618	632	492	17	52.79	6.33	100	chr9	2021944	2193623	NM_001289396	SMARCA2	+	downstream	antisense	-94365	--	--	--	0	0	0	0	0	0	0	0	1	0	0	0	0
chr9	2287987	2288618	632	492	17	52.79	6.33	100	chr9	2015218	2193623	NM_001289397	SMARCA2	+	downstream	antisense	-94365	--	--	--	0	0	0	0	0	0	0	0	1	0	0	0	0
chr9	2299128	2299828	701	188	20	62.56	6.84	100	chr9	2158451	2193623	NM_001289399	SMARCA2	+	downstream	antisense	-105506	--	--	--	0	0	0	0	0	0	0	0	1	0	0	0	0
chr9	2299128	2299828	701	188	20	62.56	6.84	100	chr9	2157679	2193623	NM_001289398	SMARCA2	+	downstream	antisense	-105506	--	--	--	0	0	0	0	0	0	0	0	1	0	0	0	0
chr9	2299128	2299828	701	188	20	62.56	6.84	100	chr9	2158455	2193623	NM_001289400	SMARCA2	+	downstream	antisense	-105506	--	--	--	0	0	0	0	0	0	0	0	1	0	0	0	0
chr9	2299128	2299828	701	188	20	62.56	6.84	100	chr9	2015218	2193623	NM_003070	SMARCA2	+	downstream	antisense	-105506	--	--	--	0	0	0	0	0	0	0	0	1	0	0	0	0
chr9	2299128	2299828	701	188	20	62.56	6.84	100	chr9	2015218	2193623	NM_139045	SMARCA2	+	downstream	antisense	-105506	--	--	--	0	0	0	0	0	0	0	0	1	0	0	0	0
chr9	2299128	2299828	701	188	20	62.56	6.84	100	chr9	2021944	2193623	NM_001289396	SMARCA2	+	downstream	antisense	-105506	--	--	--	0	0	0	0	0	0	0	0	1	0	0	0	0
chr9	2299128	2299828	701	188	20	62.56	6.84	100	chr9	2015218	2193623	NM_001289397	SMARCA2	+	downstream	antisense	-105506	--	--	--	0	0	0	0	0	0	0	0	1	0	0	0	0
chr9	3424910	3425360	451	260	16	52.65	6.5	100	chr9	3218296	3526001	NM_001282116	RFX3	-	overlap-inside	antisense	450	Intron_1.f	--	--	0	1	0	0	0	1	0	0	0	0	0	0	0
chr9	3424910	3425360	451	260	16	52.65	6.5	100	chr9	3218296	3526001	NM_134428	RFX3	-	overlap-inside	antisense	450	Intron_2	--	--	0	1	0	0	0	1	0	0	0	0	0	0	0
chr9	3424910	3425360	451	260	16	52.65	6.5	100	chr9	3270928	3489487	NM_001282117	RFX3	-	overlap-inside	antisense	450	Intron_2	--	--	0	1	0	0	0	1	0	0	0	0	0	0	0
chr9	3959723	3960253	531	288	22	61.11	7.46	100	chr9	3824127	4152183	NM_152629	GLIS3	-	overlap-inside	antisense	530	Intron_3	--	--	0	1	0	0	0	1	0	0	0	0	0	0	0
chr9	3959723	3960253	531	288	22	61.11	7.46	100	chr9	3824127	4300035	NM_001042413	GLIS3	-	overlap-inside	antisense	530	Intron_4	--	--	0	1	0	0	0	1	0	0	0	0	0	0	0
chr9	4153123	4153563	441	277	13	52.7	7.76	100	chr9	3824127	4152183	NM_152629	GLIS3	-	upstream	antisense	-940	upstream	--	--	1	0	0	0	0	0	0	0	0	0	0	0	0
chr9	4153123	4153563	441	277	13	52.7	7.76	100	chr9	3824127	4300035	NM_001042413	GLIS3	-	overlap-inside	antisense	440	Intron_2	--	--	0	1	0	0	0	1	0	0	0	0	0	0	0
chr9	4781240	4782215	976	417	28	54.88	5.88	92.75	chr9	4792833	4861077	NM_001286700	RCL1	+	upstream	antisense	10619	--	--	--	0	0	0	0	0	0	0	0	1	0	0	0	0
chr9	4781240	4782215	976	417	28	54.88	5.88	92.75	chr9	4792833	4861077	NM_005772	RCL1	+	upstream	antisense	10619	--	--	--	0	0	0	0	0	0	0	0	1	0	0	0	0
chr9	4781240	4782215	976	417	28	54.88	5.88	92.75	chr9	4792833	4861077	NM_001286699	RCL1	+	upstream	antisense	10619	--	--	--	0	0	0	0	0	0	0	0	1	0	0	0	0
chr9	4945242	4946044	803	396	21	55.73	5.93	99.79	chr9	4985244	5128183	NM_004972	JAK2	+	upstream	antisense	39201	--	--	--	0	0	0	0	0	0	0	0	1	0	0	0	0
chr9	5057451	5058016	566	234	21	68.53	7.03	100	chr9	4985244	5128183	NM_004972	JAK2	+	overlap-inside	antisense	565	Intron_8	--	--	0	1	0	0	0	1	0	0	0	0	0	0	0
chr9	5326175	5326770	596	337	20	50.53	6.17	91.73	chr9	5334931	5339873	NM_006911	RLN1	-	downstream	antisense	8162	--	--	--	0	0	0	0	0	0	0	0	1	0	0	0	0
chr9	5410186	5410702	517	231	21	68.53	8.71	100	chr9	5357966	5437937	NM_018465	PLGRKT	-	overlap-inside	antisense	516	Intron_3	--	--	0	1	0	0	0	1	0	0	0	0	0	0	0
chr9	5434360	5434948	589	374	15	50.85	7.06	92.26	chr9	5357966	5437937	NM_018465	PLGRKT	-	overlap-inside	antisense	588	Intron_2	--	--	0	1	0	0	0	1	0	0	0	0	0	1	1
chr9	6005108	6005646	539	276	28	82.22	6.83	100	chr9	5919007	6008003	NM_001017969	KIAA2026	-	overlap-inside	antisense	538	Intron_1.f	--	--	0	1	0	0	0	1	0	0	0	0	0	0	0
chr9	6406773	6407360	588	327	20	60.24	7.05	99.51	chr9	6413150	6507051	NM_152896	UHRF2	+	upstream	antisense	5791	--	--	--	0	0	0	0	0	0	0	0	1	0	0	0	0
chr9	6406773	6407360	588	327	20	60.24	7.05	99.51	chr9	6413150	6507051	NR_046386	UHRF2	+	upstream	antisense	5791	--	--	--	0	0	0	0	0	0	0	0	1	0	0	0	0
chr9	6964517	6965242	726	390	21	68.53	9.66	100	chr9	6720862	7077264	NM_001146696	KDM4C	+	overlap-inside	antisense	725	Intron_8	--	--	0	1	0	0	0	1	0	0	0	0	0	0	0
chr9	6964517	6965242	726	390	21	68.53	9.66	100	chr9	6757640	7170920	NM_001146694	KDM4C	+	overlap-inside	antisense	725	Intron_8	--	--	0	1	0	0	0	1	0	0	0	0	0	0	0
chr9	6964517	6965242	726	390	21	68.53	9.66	100	chr9	6757640	7175648	NM_015061	KDM4C	+	overlap-inside	antisense	725	Intron_8	--	--	0	1	0	0	0	1	0	0	0	0	0	0	0
chr9	6964517	6965242	726	390	21	68.53	9.66	100	chr9	6757640	7077264	NM_001146695	KDM4C	+	overlap-inside	antisense	725	Intron_8	--	--	0	1	0	0	0	1	0	0	0	0	0	0	0
chr9	6964517	6965242	726	390	21	68.53	9.66	100	chr9	6757640	7014407	NR_130707	KDM4C	+	overlap-inside	antisense	725	Intron_8	--	--	0	1	0	0	0	1	0	0	0	0	0	0	0
chr9	6964517	6965242	726	390	21	68.53	9.66	100	chr9	6757640	7175648	NM_001304339	KDM4C	+	overlap-inside	antisense	725	Intron_8	--	--	0	1	0	0	0	1	0	0	0	0	0	0	0
chr9	6964517	6965242	726	390	21	68.53	9.66	100	chr9	6757640	7175648	NM_001304340	KDM4C	+	overlap-inside	antisense	725	Intron_7	--	--	0	1	0	0	0	1	0	0	0	0	0	0	0
chr9	7449785	7450282	498	288	14	53.28	6.35	97.08	chr9	6757640	7175648	NM_015061	KDM4C	+	downstream	antisense	-274138	--	--	--	0	0	0	0	0	0	0	0	1	0	0	0	0
chr9	7449785	7450282	498	288	14	53.28	6.35	97.08	chr9	6757640	7175648	NM_001304339	KDM4C	+	downstream	antisense	-274138	--	--	--	0	0	0	0	0	0	0	0	1	0	0	0	0
chr9	7449785	7450282	498	288	14	53.28	6.35	97.08	chr9	6757640	7175648	NM_001304340	KDM4C	+	downstream	antisense	-274138	--	--	--	0	0	0	0	0	0	0	0	1	0	0	0	0
chr9	7626791	7627527	737	491	20	50.53	5.99	91.73	chr9	7796490	7799799	NM_033428	TMEM261	-	downstream	antisense	168964	--	--	--	0	0	0	0	0	0	0	0	1	0	0	0	0
chr9	8673935	8674601	667	431	24	81.04	11.24	100	chr9	8314245	8733946	NM_001171025	PTPRD	-	overlap-inside	antisense	666	Intron_1.f	--	--	0	1	0	0	0	1	0	0	0	0	0	0	0
chr9	8673935	8674601	667	431	24	81.04	11.24	100	chr9	8314245	8733946	NM_130391	PTPRD	-	overlap-inside	antisense	666	Intron_1.f	--	--	0	1	0	0	0	1	0	0	0	0	0	0	0
chr9	8673935	8674601	667	431	24	81.04	11.24	100	chr9	8314245	8733946	NM_130392	PTPRD	-	overlap-inside	antisense	666	Intron_1.f	--	--	0	1	0	0	0	1	0	0	0	0	0	0	0
chr9	8673935	8674601	667	431	24	81.04	11.24	100	chr9	8314245	10612723	NM_002839	PTPRD	-	overlap-inside	antisense	666	Intron_12	--	--	0	1	0	0	0	1	0	0	0	0	0	0	0
chr9	8673935	8674601	667	431	24	81.04	11.24	100	chr9	8314245	8733946	NM_130393	PTPRD	-	overlap-inside	antisense	666	Intron_1.f	--	--	0	1	0	0	0	1	0	0	0	0	0	0	0
chr9	8673935	8674601	667	431	24	81.04	11.24	100	chr9	8314245	8733946	NM_001040712	PTPRD	-	overlap-inside	antisense	666	Intron_1.f	--	--	0	1	0	0	0	1	0	0	0	0	0	0	0
chr9	8902125	8902759	635	304	16	52.79	7.76	100	chr9	8314245	10612723	NM_002839	PTPRD	-	overlap-inside	antisense	634	Intron_11	--	--	0	1	0	0	0	1	0	0	0	0	0	0	0
chr9	9467092	9467713	622	430	16	53.94	8.47	94.19	chr9	8314245	10612723	NM_002839	PTPRD	-	overlap-inside	antisense	621	Intron_8	--	--	0	1	0	0	0	1	0	0	0	0	0	0	0
chr9	10016350	10016931	582	424	16	52.65	9.03	100	chr9	8314245	10612723	NM_002839	PTPRD	-	overlap-inside	antisense	581	Intron_4	--	--	0	1	0	0	0	1	0	0	0	0	0	0	0
chr9	10349710	10350037	328	164	13	72.34	9.17	100	chr9	8314245	10612723	NM_002839	PTPRD	-	overlap-inside	antisense	327	Intron_2	--	--	0	1	0	0	0	1	0	0	0	0	0	0	0
chr9	10623334	10624064	731	250	33	74.26	4.86	100	chr9	10613205	10620420	NR_110696	PTPRD-AS2	+	downstream	antisense	-2915	--	--	--	0	0	0	0	0	0	0	0	1	0	0	0	0
chr9	10670016	10670572	557	171	17	66.88	9.88	100	chr9	10613205	10620420	NR_110696	PTPRD-AS2	+	downstream	antisense	-49597	--	--	--	0	0	0	0	0	0	0	0	1	0	0	0	0
chr9	11461348	11461873	526	192	18	65.04	8.75	100	chr9	10613205	10620420	NR_110696	PTPRD-AS2	+	downstream	antisense	-840929	--	--	--	0	0	0	0	0	0	0	0	1	0	0	0	0
chr9	12091719	12092563	845	387	21	56.7	6.97	100	chr9	12693385	12710266	NM_000550	TYRP1	+	upstream	antisense	600823	--	--	--	0	0	0	0	0	0	0	0	1	0	0	0	0
chr9	12243660	12244268	609	211	22	61.11	6.75	100	chr9	12693385	12710266	NM_000550	TYRP1	+	upstream	antisense	449118	--	--	--	0	0	0	0	0	0	0	0	1	0	0	0	0
chr9	12784954	12785575	622	345	20	79.98	8.47	100	chr9	12775011	12823059	NM_203403	LURAP1L	+	overlap-inside	antisense	621	Intron_1.u	--	--	0	1	0	0	0	1	0	0	0	0	0	0	0
chr9	12784954	12785575	622	345	20	79.98	8.47	100	chr9	12699998	12814388	NR_125775	LURAP1L-AS1	-	overlap-inside	antisense	621	Intron_2	--	--	0	1	0	0	0	1	0	0	0	0	0	0	0
chr9	13350578	13351115	538	308	18	76.07	7.76	100	chr9	13406378	13431328	NR_033863	FLJ41200	-	downstream	antisense	55264	--	--	--	0	0	0	0	0	0	0	0	1	0	0	0	0
chr9	14688554	14689232	679	480	17	52.93	6.82	100	chr9	14611068	14693480	NM_178566	ZDHHC21	-	overlap-inside	antisense	678	Intron_2	--	--	0	1	0	0	0	1	0	0	0	0	0	0	0
chr9	15498010	15498504	495	275	23	66.68	6.22	100	chr9	15470641	15510287	NM_021144	PSIP1	-	overlap-inside	antisense	494	Intron_2	--	--	0	1	0	0	0	1	0	0	0	0	0	0	0
chr9	15498010	15498504	495	275	23	66.68	6.22	100	chr9	15464064	15511003	NM_001128217	PSIP1	-	overlap-inside	antisense	494	Intron_3	--	--	0	1	0	0	0	1	0	0	0	0	0	0	0
chr9	15498010	15498504	495	275	23	66.68	6.22	100	chr9	15464064	15511003	NM_033222	PSIP1	-	overlap-inside	antisense	494	Intron_3	--	--	0	1	0	0	0	1	0	0	0	0	0	0	0
chr9	15602418	15603368	951	488	32	50.07	4.77	87.2	chr9	15553096	15971897	NM_173550	CCDC171	+	overlap-inside	antisense	950	Intron_6	--	--	0	1	0	0	0	1	0	0	0	0	0	0	0
chr9	15667267	15667699	433	239	20	62.56	6.53	100	chr9	15553096	15971897	NM_173550	CCDC171	+	overlap-inside	antisense	432	Intron_9	--	--	0	1	0	0	0	1	0	0	0	0	0	0	0
chr9	16283272	16283684	413	204	15	55.44	7.93	96.48	chr9	16203932	16276311	NR_073471	C9orf92	-	upstream	antisense	-6962	--	--	--	0	0	0	0	0	0	0	0	1	0	0	0	0
chr9	16599141	16599891	751	514	21	68.53	8.66	100	chr9	16409500	16870786	NM_017637	BNC2	-	overlap-inside	antisense	750	Intron_3	--	--	0	1	0	0	0	1	0	0	0	0	0	0	0
chr9	18727719	18728166	448	255	14	55.44	7.95	96.48	chr9	18474078	18910947	NM_001040272	ADAMTSL1	+	overlap-inside	antisense	447	Intron_15	--	--	0	1	0	0	0	1	0	0	0	0	0	0	0
chr9	19455876	19456160	285	142	14	59.41	5.17	99.85	chr9	19408924	19452500	NM_001010887	ACER2	+	downstream	antisense	-3377	--	--	--	0	0	0	0	0	0	0	0	1	0	0	0	0
chr9	19779634	19780979	1346	224	48	66.34	4.4	100	chr9	19507449	19787017	NM_001193288	SLC24A2	-	overlap-inside	antisense	1345	Intron_1.f	--	--	0	1	0	0	0	1	0	0	0	0	0	1	1
chr9	19779634	19780979	1346	224	48	66.34	4.4	100	chr9	19507449	19787017	NM_020344	SLC24A2	-	overlap-inside	antisense	1345	Intron_1.f	--	--	0	1	0	0	0	1	0	0	0	0	0	1	1
chr9	20018699	20019148	450	250	14	58.52	9.17	100	chr9	19507449	19787017	NM_001193288	SLC24A2	-	upstream	antisense	-231683	--	--	--	0	0	0	0	0	0	0	0	1	0	0	0	0
chr9	20018699	20019148	450	250	14	58.52	9.17	100	chr9	19507449	19787017	NM_020344	SLC24A2	-	upstream	antisense	-231683	--	--	--	0	0	0	0	0	0	0	0	1	0	0	0	0
chr9	20068005	20068491	487	310	16	68.14	6.35	100	chr9	20341662	20622542	NM_004529	MLLT3	-	downstream	antisense	273172	--	--	--	0	0	0	0	0	0	0	0	1	0	0	0	0
chr9	20068005	20068491	487	310	16	68.14	6.35	100	chr9	20341662	20621986	NM_001286691	MLLT3	-	downstream	antisense	273172	--	--	--	0	0	0	0	0	0	0	0	1	0	0	0	0
chr9	20514909	20515404	496	242	14	50.24	6.62	87.4	chr9	20341662	20622542	NM_004529	MLLT3	-	overlap-inside	antisense	495	Intron_2	--	--	0	1	0	0	0	1	0	0	0	0	0	0	0
chr9	20514909	20515404	496	242	14	50.24	6.62	87.4	chr9	20341662	20621986	NM_001286691	MLLT3	-	overlap-inside	antisense	495	Intron_2	--	--	0	1	0	0	0	1	0	0	0	0	0	0	0
chr9	21197063	21197607	545	348	15	54.99	7.76	93.16	chr9	21201467	21202204	NM_021057	IFNA7	-	downstream	antisense	3861	--	--	--	0	0	0	0	0	0	0	0	1	0	0	0	0
chr9	22523867	22524399	533	321	23	99.64	10.63	100	chr9	22446839	22452472	NM_022160	DMRTA1	+	downstream	antisense	-71396	--	--	--	0	0	0	0	0	0	0	0	1	0	0	0	0
chr9	23694679	23695059	381	190	14	64.77	9.88	100	chr9	23690102	23821478	NM_001171197	ELAVL2	-	overlap-inside	antisense	380	Intron_5.l	--	--	0	1	0	0	0	1	0	0	0	0	0	0	0
chr9	23694679	23695059	381	190	14	64.77	9.88	100	chr9	23690102	23821843	NM_001171195	ELAVL2	-	overlap-inside	antisense	380	Intron_5.l	--	--	0	1	0	0	0	1	0	0	0	0	0	0	0
chr9	23694679	23695059	381	190	14	64.77	9.88	100	chr9	23690102	23826063	NM_004432	ELAVL2	-	overlap-inside	antisense	380	Intron_5	--	--	0	1	0	0	0	1	0	0	0	0	0	0	0
chr9	23948120	23948717	598	335	16	52.65	7.95	100	chr9	23690102	23826063	NM_004432	ELAVL2	-	upstream	antisense	-122058	--	--	--	0	0	0	0	0	0	0	0	1	0	0	0	0
chr9	24390656	24391155	500	197	17	58.73	8.31	95.51	chr9	24543212	24545674	NM_001271706	IZUMO3	-	downstream	antisense	152058	--	--	--	0	0	0	0	0	0	0	0	1	0	0	0	0
chr9	25060639	25061331	693	195	18	59.66	7.76	96.33	chr9	24543212	24545674	NM_001271706	IZUMO3	-	upstream	antisense	-514966	--	--	--	0	0	0	0	0	0	0	0	1	0	0	0	0
chr9	25234565	25235715	1151	689	33	51.9	6.05	98.77	chr9	25676386	25678856	NM_001004125	TUSC1	-	downstream	antisense	440672	--	--	--	0	0	0	0	0	0	0	0	1	0	0	0	0
chr9	25331742	25332372	631	421	20	78.29	11.19	100	chr9	25676386	25678856	NM_001004125	TUSC1	-	downstream	antisense	344015	--	--	--	0	0	0	0	0	0	0	0	1	0	0	0	0
chr9	26277817	26278415	599	403	18	51.21	6.37	92.93	chr9	26066672	26118406	NM_001004352	LOC100506422	+	downstream	antisense	-159412	--	--	--	0	0	0	0	0	0	0	0	1	0	0	0	0
chr9	26719622	26720167	546	332	16	61.39	7.06	100	chr9	26840682	26892826	NM_001167575	CAAP1	-	downstream	antisense	120516	--	--	--	0	0	0	0	0	0	0	0	1	0	0	0	0
chr9	26719622	26720167	546	332	16	61.39	7.06	100	chr9	26840682	26892826	NM_024828	CAAP1	-	downstream	antisense	120516	--	--	--	0	0	0	0	0	0	0	0	1	0	0	0	0
chr9	26886656	26887319	664	451	27	55.28	5.89	96.96	chr9	26840682	26892826	NM_001167575	CAAP1	-	overlap-inside	antisense	663	Exon_2-Intron_2	code	--	0	1	1	0	1	1	0	0	0	0	0	0	0
chr9	26886656	26887319	664	451	27	55.28	5.89	96.96	chr9	26840682	26892826	NM_024828	CAAP1	-	overlap-inside	antisense	663	Exon_2-Intron_2	code	--	0	1	1	0	1	1	0	0	0	0	0	0	0
chr9	27104909	27105427	519	337	16	64.36	7.06	100	chr9	27109138	27230176	NM_000459	TEK	+	upstream	antisense	3712	--	--	--	0	0	0	0	0	0	0	0	1	0	0	0	0
chr9	27104909	27105427	519	337	16	64.36	7.06	100	chr9	27109138	27230176	NM_001290078	TEK	+	upstream	antisense	3712	--	--	--	0	0	0	0	0	0	0	0	1	0	0	0	0
chr9	27104909	27105427	519	337	16	64.36	7.06	100	chr9	27109138	27230176	NM_001290077	TEK	+	upstream	antisense	3712	--	--	--	0	0	0	0	0	0	0	0	1	0	0	0	0
chr9	28794762	28795222	461	249	22	92.34	9.71	100	chr9	27948083	29212998	NM_001258282	LINGO2	-	overlap-inside	antisense	460	Intron_2	--	--	0	1	0	0	0	1	0	0	0	0	0	0	0
chr9	28971391	28972020	630	440	16	53.23	7.76	97.06	chr9	27948083	29212998	NM_001258282	LINGO2	-	overlap-inside	antisense	629	Intron_1.f	--	--	0	1	0	0	0	1	0	0	0	0	0	0	0
chr9	29566402	29566818	417	196	16	69.93	10.58	100	chr9	27948083	29212998	NM_001258282	LINGO2	-	upstream	antisense	-353405	--	--	--	0	0	0	0	0	0	0	0	1	0	0	0	0
chr9	30395156	30395753	598	371	15	50.05	7.06	87.33	chr9	30388932	30408452	NR_046204	LINC01242	-	overlap-inside	antisense	597	Intron_1.f	--	--	0	1	0	0	0	1	0	0	0	0	0	0	0
chr9	30723230	30723861	632	436	18	51.21	6.16	92.93	chr9	30388932	30408452	NR_046204	LINC01242	-	upstream	antisense	-314779	--	--	--	0	0	0	0	0	0	0	0	1	0	0	0	0
chr9	31170763	31171156	394	197	14	64.77	9.88	100	chr9	30388932	30408452	NR_046204	LINC01242	-	upstream	antisense	-762312	--	--	--	0	0	0	0	0	0	0	0	1	0	0	0	0
chr9	31400254	31400748	495	187	16	60.81	8.23	100	chr9	32384600	32450832	NM_002197	ACO1	+	upstream	antisense	983853	--	--	--	0	0	0	0	0	0	0	0	1	0	0	0	0
chr9	31400254	31400748	495	187	16	60.81	8.23	100	chr9	32384600	32450832	NM_001278352	ACO1	+	upstream	antisense	983853	--	--	--	0	0	0	0	0	0	0	0	1	0	0	0	0
chr9	31848463	31849035	573	196	18	64.86	8.87	100	chr9	32384600	32450832	NM_002197	ACO1	+	upstream	antisense	535566	--	--	--	0	0	0	0	0	0	0	0	1	1	1	1	1
chr9	31848463	31849035	573	196	18	64.86	8.87	100	chr9	32384600	32450832	NM_001278352	ACO1	+	upstream	antisense	535566	--	--	--	0	0	0	0	0	0	0	0	1	1	1	1	1
chr9	31988131	31988967	837	553	27	55.28	5.36	96.58	chr9	32384600	32450832	NM_002197	ACO1	+	upstream	antisense	395634	--	--	--	0	0	0	0	0	0	0	0	1	0	0	0	0
chr9	31988131	31988967	837	553	27	55.28	5.36	96.58	chr9	32384600	32450832	NM_001278352	ACO1	+	upstream	antisense	395634	--	--	--	0	0	0	0	0	0	0	0	1	0	0	0	0
chr9	33367876	33369335	1460	962	42	51.13	5.03	92.56	chr9	33290417	33371155	NM_002504	NFX1	+	overlap-inside	antisense	1459	Intron_23.l	--	--	0	1	0	0	0	1	0	0	0	0	0	0	0
chr9	34878175	34879072	898	441	25	54.36	5.91	92.8	chr9	34830263	34838583	NR_024481	FAM205BP	-	upstream	antisense	-39593	--	--	--	0	0	0	0	0	0	0	0	1	0	0	0	0
chr9	35272218	35272709	492	270	17	58.73	7.63	95.51	chr9	35161988	35405332	NM_006377	UNC13B	+	overlap-inside	antisense	491	Intron_7	--	--	0	1	0	0	0	1	0	0	0	0	0	0	0
chr9	35880271	35880566	296	148	15	86.05	7.39	100	chr9	35869459	35870398	NM_001004487	OR13J1	-	upstream	antisense	-9874	--	--	--	0	0	0	0	0	0	0	0	1	0	0	0	0
chr9	35965214	35965781	568	350	21	55.73	5.46	99.79	chr9	35957104	35958151	NM_019897	OR2S2	-	upstream	antisense	-7064	--	--	--	0	0	0	0	0	0	0	0	1	0	0	0	0
chr9	36873812	36874951	1140	598	38	54.13	4	94.59	chr9	36833271	37034476	NM_001280548	PAX5	-	overlap-inside	antisense	1139	Intron_8.l	--	--	0	1	0	0	0	1	0	0	0	1	1	2	4
chr9	36873812	36874951	1140	598	38	54.13	4	94.59	chr9	36833271	37034476	NM_001280547	PAX5	-	overlap-inside	antisense	1139	Intron_7	--	--	0	1	0	0	0	1	0	0	0	1	1	2	4
chr9	36873812	36874951	1140	598	38	54.13	4	94.59	chr9	36833271	37034476	NM_016734	PAX5	-	overlap-inside	antisense	1139	Intron_8	--	--	0	1	0	0	0	1	0	0	0	1	1	2	4
chr9	36873812	36874951	1140	598	38	54.13	4	94.59	chr9	36833271	37034476	NM_001280550	PAX5	-	overlap-inside	antisense	1139	Intron_6.l	--	--	0	1	0	0	0	1	0	0	0	1	1	2	4
chr9	36873812	36874951	1140	598	38	54.13	4	94.59	chr9	36833271	37034476	NM_001280549	PAX5	-	overlap-inside	antisense	1139	Intron_6	--	--	0	1	0	0	0	1	0	0	0	1	1	2	4
chr9	36873812	36874951	1140	598	38	54.13	4	94.59	chr9	36833271	37034476	NM_001280554	PAX5	-	overlap-inside	antisense	1139	Intron_7	--	--	0	1	0	0	0	1	0	0	0	1	1	2	4
chr9	36873812	36874951	1140	598	38	54.13	4	94.59	chr9	36833271	37034476	NM_001280553	PAX5	-	overlap-inside	antisense	1139	Intron_7.l	--	--	0	1	0	0	0	1	0	0	0	1	1	2	4
chr9	36873812	36874951	1140	598	38	54.13	4	94.59	chr9	36833271	37034476	NM_001280552	PAX5	-	overlap-inside	antisense	1139	Intron_7.l	--	--	0	1	0	0	0	1	0	0	0	1	1	2	4
chr9	36873812	36874951	1140	598	38	54.13	4	94.59	chr9	36833271	37034476	NM_001280551	PAX5	-	overlap-inside	antisense	1139	Intron_6.l	--	--	0	1	0	0	0	1	0	0	0	1	1	2	4
chr9	36873812	36874951	1140	598	38	54.13	4	94.59	chr9	36833271	37034476	NM_001280555	PAX5	-	overlap-inside	antisense	1139	Intron_6	--	--	0	1	0	0	0	1	0	0	0	1	1	2	4
chr9	36873812	36874951	1140	598	38	54.13	4	94.59	chr9	36833271	37034476	NM_001280556	PAX5	-	overlap-inside	antisense	1139	Intron_7	--	--	0	1	0	0	0	1	0	0	0	1	1	2	4
chr9	36873812	36874951	1140	598	38	54.13	4	94.59	chr9	36833271	37034476	NR_103999	PAX5	-	overlap-inside	antisense	1139	Intron_7	--	--	0	1	0	0	0	1	0	0	0	1	1	2	4
chr9	36873812	36874951	1140	598	38	54.13	4	94.59	chr9	36833271	37034476	NR_104000	PAX5	-	overlap-inside	antisense	1139	Intron_8	--	--	0	1	0	0	0	1	0	0	0	1	1	2	4
chr9	37001168	37001789	622	433	21	53.3	6.21	96.49	chr9	36833271	37034476	NM_001280548	PAX5	-	overlap-inside	antisense	621	Intron_5	--	--	0	1	0	0	0	1	0	0	0	0	0	2	3
chr9	37001168	37001789	622	433	21	53.3	6.21	96.49	chr9	36833271	37034476	NM_001280547	PAX5	-	overlap-inside	antisense	621	Intron_5	--	--	0	1	0	0	0	1	0	0	0	0	0	2	3
chr9	37001168	37001789	622	433	21	53.3	6.21	96.49	chr9	36833271	37034476	NM_016734	PAX5	-	overlap-inside	antisense	621	Intron_5	--	--	0	1	0	0	0	1	0	0	0	0	0	2	3
chr9	37001168	37001789	622	433	21	53.3	6.21	96.49	chr9	36833271	37034476	NM_001280550	PAX5	-	overlap-inside	antisense	621	Intron_5	--	--	0	1	0	0	0	1	0	0	0	0	0	2	3
chr9	37001168	37001789	622	433	21	53.3	6.21	96.49	chr9	36833271	37034476	NM_001280549	PAX5	-	overlap-inside	antisense	621	Intron_5	--	--	0	1	0	0	0	1	0	0	0	0	0	2	3
chr9	37001168	37001789	622	433	21	53.3	6.21	96.49	chr9	36833271	37034476	NM_001280554	PAX5	-	overlap-inside	antisense	621	Intron_4	--	--	0	1	0	0	0	1	0	0	0	0	0	2	3
chr9	37001168	37001789	622	433	21	53.3	6.21	96.49	chr9	36833271	37034476	NM_001280553	PAX5	-	overlap-inside	antisense	621	Intron_4	--	--	0	1	0	0	0	1	0	0	0	0	0	2	3
chr9	37001168	37001789	622	433	21	53.3	6.21	96.49	chr9	36833271	37034476	NM_001280552	PAX5	-	overlap-inside	antisense	621	Intron_5	--	--	0	1	0	0	0	1	0	0	0	0	0	2	3
chr9	37001168	37001789	622	433	21	53.3	6.21	96.49	chr9	36833271	37034476	NM_001280551	PAX5	-	overlap-inside	antisense	621	Intron_4	--	--	0	1	0	0	0	1	0	0	0	0	0	2	3
chr9	37001168	37001789	622	433	21	53.3	6.21	96.49	chr9	36833271	37034476	NM_001280555	PAX5	-	overlap-inside	antisense	621	Intron_4	--	--	0	1	0	0	0	1	0	0	0	0	0	2	3
chr9	37001168	37001789	622	433	21	53.3	6.21	96.49	chr9	36833271	37034476	NM_001280556	PAX5	-	overlap-inside	antisense	621	Intron_4	--	--	0	1	0	0	0	1	0	0	0	0	0	2	3
chr9	37001168	37001789	622	433	21	53.3	6.21	96.49	chr9	36833271	37034476	NR_103999	PAX5	-	overlap-inside	antisense	621	Intron_5	--	--	0	1	0	0	0	1	0	0	0	0	0	2	3
chr9	37001168	37001789	622	433	21	53.3	6.21	96.49	chr9	36833271	37034476	NR_104000	PAX5	-	overlap-inside	antisense	621	Intron_5	--	--	0	1	0	0	0	1	0	0	0	0	0	2	3
chr9	37310684	37311030	347	173	15	50.41	5.77	89.22	chr9	37120594	37358145	NM_001289120	ZCCHC7	+	overlap-inside	antisense	346	Intron_5	--	--	0	1	0	0	0	1	0	0	0	0	0	0	0
chr9	37310684	37311030	347	173	15	50.41	5.77	89.22	chr9	37120468	37358145	NM_032226	ZCCHC7	+	overlap-inside	antisense	346	Intron_5	--	--	0	1	0	0	0	1	0	0	0	0	0	0	0
chr9	37310684	37311030	347	173	15	50.41	5.77	89.22	chr9	37120594	37358145	NM_001289121	ZCCHC7	+	overlap-inside	antisense	346	Intron_5	--	--	0	1	0	0	0	1	0	0	0	0	0	0	0
chr9	37310684	37311030	347	173	15	50.41	5.77	89.22	chr9	37120468	37358145	NR_110317	ZCCHC7	+	overlap-inside	antisense	346	Intron_4	--	--	0	1	0	0	0	1	0	0	0	0	0	0	0
chr9	37310684	37311030	347	173	15	50.41	5.77	89.22	chr9	37120468	37358145	NM_001289119	ZCCHC7	+	overlap-inside	antisense	346	Intron_5	--	--	0	1	0	0	0	1	0	0	0	0	0	0	0
chr9	37768606	37769663	1058	164	30	56.94	4.52	100	chr9	37753799	37778969	NM_001286951	TRMT10B	+	overlap-inside	antisense	1057	Intron_4	--	--	0	1	0	0	0	1	0	0	0	0	0	0	0
chr9	37768606	37769663	1058	164	30	56.94	4.52	100	chr9	37753799	37778969	NM_001286950	TRMT10B	+	overlap-inside	antisense	1057	Intron_4	--	--	0	1	0	0	0	1	0	0	0	0	0	0	0
chr9	37768606	37769663	1058	164	30	56.94	4.52	100	chr9	37753799	37778969	NM_001286953	TRMT10B	+	overlap-inside	antisense	1057	Intron_3	--	--	0	1	0	0	0	1	0	0	0	0	0	0	0
chr9	37768606	37769663	1058	164	30	56.94	4.52	100	chr9	37753799	37778969	NM_001286954	TRMT10B	+	overlap-inside	antisense	1057	Intron_4	--	--	0	1	0	0	0	1	0	0	0	0	0	0	0
chr9	37768606	37769663	1058	164	30	56.94	4.52	100	chr9	37753799	37778969	NM_001286952	TRMT10B	+	overlap-inside	antisense	1057	Intron_3	--	--	0	1	0	0	0	1	0	0	0	0	0	0	0
chr9	37768606	37769663	1058	164	30	56.94	4.52	100	chr9	37753799	37778969	NM_144964	TRMT10B	+	overlap-inside	antisense	1057	Intron_5	--	--	0	1	0	0	0	1	0	0	0	0	0	0	0
chr9	37768606	37769663	1058	164	30	56.94	4.52	100	chr9	37753799	37778969	NR_104612	TRMT10B	+	overlap-inside	antisense	1057	Intron_5	--	--	0	1	0	0	0	1	0	0	0	0	0	0	0
chr9	37848555	37849064	510	282	20	56.07	5.34	100	chr9	37800550	37867665	NM_001286810	DCAF10	+	overlap-inside	antisense	509	Intron_3	--	--	0	1	0	0	0	1	0	0	0	0	0	0	0
chr9	37848555	37849064	510	282	20	56.07	5.34	100	chr9	37800782	37867665	NM_024345	DCAF10	+	overlap-inside	antisense	509	Intron_3	--	--	0	1	0	0	0	1	0	0	0	0	0	0	0
chr9	68400038	68400582	545	302	36	61.5	5.39	100	chr9	68415307	68415388	NR_039688	MIR4477A	-	downstream	antisense	14726	--	--	--	0	0	0	0	0	0	0	0	1	0	0	0	0
chr9	68400038	68400582	545	302	36	61.5	5.39	100	chr9	68415307	68415388	NR_039689	MIR4477B	+	upstream	antisense	14726	--	--	--	0	0	0	0	0	0	0	0	1	0	0	0	0
chr9	71262050	71262556	507	237	21	68.53	6.74	100	chr9	71320329	71624092	NM_003558	PIP5K1B	+	upstream	antisense	57774	--	--	--	0	0	0	0	0	0	0	0	1	0	0	0	0
chr9	71262050	71262556	507	237	21	68.53	6.74	100	chr9	71320329	71624092	NM_001278253	PIP5K1B	+	upstream	antisense	57774	--	--	--	0	0	0	0	0	0	0	0	1	0	0	0	0
chr9	71628375	71629536	1162	762	36	69.67	5.15	100	chr9	71627448	71629039	NM_002732	PRKACG	-	overlap-5end	antisense	664	upstream-Exon_1.u	code	--	1	1	1	1	1	0	0	0	0	3	3	3	7
chr9	72091579	72091955	377	188	14	52.14	7.76	99.43	chr9	72042448	72287275	NM_001163	APBA1	-	overlap-inside	antisense	376	Intron_2	--	--	0	1	0	0	0	1	0	0	0	0	0	0	0
chr9	72936286	72936722	437	189	16	52.65	7.27	100	chr9	72873877	72969789	NM_015110	SMC5	+	overlap-inside	antisense	436	Intron_15	--	--	0	1	0	0	0	1	0	0	0	0	0	0	0
chr9	73288411	73288928	518	185	14	51.29	7.76	97.1	chr9	73149965	73483974	NM_206947	TRPM3	-	overlap-inside	antisense	517	Intron_10	--	--	0	1	0	0	0	1	0	0	0	0	0	0	0
chr9	73288411	73288928	518	185	14	51.29	7.76	97.1	chr9	73149965	73483974	NM_206946	TRPM3	-	overlap-inside	antisense	517	Intron_10	--	--	0	1	0	0	0	1	0	0	0	0	0	0	0
chr9	73288411	73288928	518	185	14	51.29	7.76	97.1	chr9	73149965	73483974	NM_024971	TRPM3	-	overlap-inside	antisense	517	Intron_9	--	--	0	1	0	0	0	1	0	0	0	0	0	0	0
chr9	73288411	73288928	518	185	14	51.29	7.76	97.1	chr9	73149965	73483974	NM_206945	TRPM3	-	overlap-inside	antisense	517	Intron_9	--	--	0	1	0	0	0	1	0	0	0	0	0	0	0
chr9	73288411	73288928	518	185	14	51.29	7.76	97.1	chr9	73149965	73483974	NM_020952	TRPM3	-	overlap-inside	antisense	517	Intron_9	--	--	0	1	0	0	0	1	0	0	0	0	0	0	0
chr9	73288411	73288928	518	185	14	51.29	7.76	97.1	chr9	73149965	73483974	NM_206944	TRPM3	-	overlap-inside	antisense	517	Intron_9	--	--	0	1	0	0	0	1	0	0	0	0	0	0	0
chr9	73288411	73288928	518	185	14	51.29	7.76	97.1	chr9	73149965	73736514	NM_001007471	TRPM3	-	overlap-inside	antisense	517	Intron_9	--	--	0	1	0	0	0	1	0	0	0	0	0	0	0
chr9	74308803	74309433	631	447	21	52.35	6.65	99.85	chr9	74298281	74383800	NM_001135820	TMEM2	-	overlap-inside	antisense	630	Exon_20-Intron_20	code	--	0	1	1	0	1	1	0	0	0	0	0	0	1
chr9	74308803	74309433	631	447	21	52.35	6.65	99.85	chr9	74298281	74383800	NM_013390	TMEM2	-	overlap-inside	antisense	630	Exon_21-Intron_21	code	--	0	1	1	0	1	1	0	0	0	0	0	0	1
chr9	74555046	74555472	427	234	16	69.33	9.47	100	chr9	74526422	74588371	NM_182505	C9orf85	+	overlap-inside	antisense	426	Intron_1.f	--	--	0	1	0	0	0	1	0	0	0	0	0	0	0
chr9	74565102	74565613	512	330	18	79.41	10.58	100	chr9	74526422	74588371	NM_182505	C9orf85	+	overlap-inside	antisense	511	Intron_2	--	--	0	1	0	0	0	1	0	0	0	0	0	0	0
chr9	74818570	74819167	598	248	16	52.65	5.97	100	chr9	74764266	74867140	NM_001242506	GDA	+	overlap-inside	antisense	597	Intron_4	--	--	0	1	0	0	0	1	0	0	0	0	0	0	0
chr9	74818570	74819167	598	248	16	52.65	5.97	100	chr9	74764266	74867140	NM_001242505	GDA	+	overlap-inside	antisense	597	Intron_3	--	--	0	1	0	0	0	1	0	0	0	0	0	0	0
chr9	74818570	74819167	598	248	16	52.65	5.97	100	chr9	74764266	74867140	NM_004293	GDA	+	overlap-inside	antisense	597	Intron_3	--	--	0	1	0	0	0	1	0	0	0	0	0	0	0
chr9	74818570	74819167	598	248	16	52.65	5.97	100	chr9	74729510	74867140	NM_001242507	GDA	+	overlap-inside	antisense	597	Intron_3	--	--	0	1	0	0	0	1	0	0	0	0	0	0	0
chr9	75163118	75163907	790	506	25	50.33	4.93	87.32	chr9	75136716	75451267	NM_138691	TMC1	+	overlap-inside	antisense	789	Intron_1.f	--	--	0	1	0	0	0	1	0	0	0	0	0	0	0
chr9	75256513	75257159	647	337	16	51.75	9.17	98.52	chr9	75136716	75451267	NM_138691	TMC1	+	overlap-inside	antisense	646	Intron_4	--	--	0	1	0	0	0	1	0	0	0	0	0	0	0
chr9	75340290	75341039	750	450	20	59.26	9.5	100	chr9	75136716	75451267	NM_138691	TMC1	+	overlap-inside	antisense	749	Intron_8	--	--	0	1	0	0	0	1	0	0	0	0	0	0	0
chr9	75616002	75616295	294	147	17	119.16	9.42	72.73	chr9	75515577	75568233	NM_000689	ALDH1A1	-	upstream	antisense	-47770	--	--	--	0	0	0	0	0	0	0	0	1	0	0	0	0
chr9	76054896	76055416	521	199	15	57.43	7.76	100	chr9	75766646	75785310	NM_000700	ANXA1	+	downstream	antisense	-269587	--	--	--	0	0	0	0	0	0	0	0	1	0	0	0	0
chr9	76252137	76252698	562	368	16	52.65	8.72	100	chr9	76368039	77204569	NR_106746	MIR6130	-	downstream	antisense	115342	--	--	--	0	0	0	0	0	0	0	0	1	0	0	0	0
chr9	77464894	77465555	662	465	20	60.38	5.68	100	chr9	77337410	77502636	NM_001177310	TRPM6	-	overlap-inside	antisense	661	Intron_3	--	--	0	1	0	0	0	1	0	0	0	0	0	0	0
chr9	77464894	77465555	662	465	20	60.38	5.68	100	chr9	77337410	77503010	NM_017662	TRPM6	-	overlap-inside	antisense	661	Intron_3	--	--	0	1	0	0	0	1	0	0	0	0	0	0	0
chr9	77464894	77465555	662	465	20	60.38	5.68	100	chr9	77337410	77502263	NM_001177311	TRPM6	-	overlap-inside	antisense	661	Intron_3	--	--	0	1	0	0	0	1	0	0	0	0	0	0	0
chr9	78506965	78507906	942	504	25	70.42	8.23	100	chr9	78505559	78977255	NM_001190482	PCSK5	+	overlap-inside	antisense	941	Intron_1.f	--	--	0	1	0	0	0	1	0	0	0	12	12	12	16
chr9	78506965	78507906	942	504	25	70.42	8.23	100	chr9	78505559	78810805	NM_006200	PCSK5	+	overlap-inside	antisense	941	Intron_1.f	--	--	0	1	0	0	0	1	0	0	0	12	12	12	16
chr9	78506965	78507906	942	504	25	70.42	8.23	100	chr9	78505559	78810805	NR_120409	PCSK5	+	overlap-inside	antisense	941	Intron_1.f	--	--	0	1	0	0	0	1	0	0	0	12	12	12	16
chr9	78861668	78862348	681	195	26	70.96	6.9	100	chr9	78505559	78977255	NM_001190482	PCSK5	+	overlap-inside	antisense	680	Intron_24	--	--	0	1	0	0	0	1	0	0	0	0	0	0	0
chr9	79002524	79003014	491	309	15	60.7	7.76	100	chr9	79000432	79009444	NM_018339	RFK	-	overlap-inside	antisense	490	Intron_3.l	--	--	0	1	0	0	0	1	0	0	0	0	0	0	0
chr9	79799146	79799639	494	172	23	55.24	5.01	94.7	chr9	79792360	80032399	NM_001018037	VPS13A	+	overlap-inside	antisense	493	Intron_1.f	--	--	0	1	0	0	0	1	0	0	0	0	0	0	0
chr9	79799146	79799639	494	172	23	55.24	5.01	94.7	chr9	79792360	80032399	NM_033305	VPS13A	+	overlap-inside	antisense	493	Intron_1.f	--	--	0	1	0	0	0	1	0	0	0	0	0	0	0
chr9	79799146	79799639	494	172	23	55.24	5.01	94.7	chr9	79792360	80000106	NM_015186	VPS13A	+	overlap-inside	antisense	493	Intron_1.f	--	--	0	1	0	0	0	1	0	0	0	0	0	0	0
chr9	79799146	79799639	494	172	23	55.24	5.01	94.7	chr9	79792360	79997921	NM_001018038	VPS13A	+	overlap-inside	antisense	493	Intron_1.f	--	--	0	1	0	0	0	1	0	0	0	0	0	0	0
chr9	81112544	81113124	581	194	18	51.21	8.24	95.58	chr9	80911990	80945009	NM_058179	PSAT1	+	downstream	antisense	-167536	--	--	--	0	0	0	0	0	0	0	0	1	0	0	0	0
chr9	81112544	81113124	581	194	18	51.21	8.24	95.58	chr9	80911990	80945009	NM_021154	PSAT1	+	downstream	antisense	-167536	--	--	--	0	0	0	0	0	0	0	0	1	0	0	0	0
chr9	81348952	81349440	489	297	14	54.21	7.76	94.8	chr9	81750337	81760581	NR_109771	LOC101927450	-	downstream	antisense	400898	--	--	--	0	0	0	0	0	0	0	0	1	0	0	0	0
chr9	81970559	81971184	626	427	16	52.65	7.63	100	chr9	81750337	81760581	NR_109771	LOC101927450	-	upstream	antisense	-209979	--	--	--	0	0	0	0	0	0	0	0	1	0	0	0	0
chr9	82335894	82336388	495	315	14	51.1	8.06	92.55	chr9	82186687	82341796	NR_104239	TLE4	+	overlap-inside	antisense	494	Intron_17	--	--	0	1	0	0	0	1	0	0	0	0	0	0	0
chr9	82335894	82336388	495	315	14	51.1	8.06	92.55	chr9	82186687	82341796	NM_001282749	TLE4	+	overlap-inside	antisense	494	Intron_15	--	--	0	1	0	0	0	1	0	0	0	0	0	0	0
chr9	82335894	82336388	495	315	14	51.1	8.06	92.55	chr9	82186687	82341796	NM_007005	TLE4	+	overlap-inside	antisense	494	Intron_16	--	--	0	1	0	0	0	1	0	0	0	0	0	0	0
chr9	82335894	82336388	495	315	14	51.1	8.06	92.55	chr9	82186687	82341796	NM_001282760	TLE4	+	overlap-inside	antisense	494	Intron_17	--	--	0	1	0	0	0	1	0	0	0	0	0	0	0
chr9	82335894	82336388	495	315	14	51.1	8.06	92.55	chr9	82186687	82341796	NM_001282748	TLE4	+	overlap-inside	antisense	494	Intron_17	--	--	0	1	0	0	0	1	0	0	0	0	0	0	0
chr9	82335894	82336388	495	315	14	51.1	8.06	92.55	chr9	82186687	82341796	NM_001282753	TLE4	+	overlap-inside	antisense	494	Intron_14	--	--	0	1	0	0	0	1	0	0	0	0	0	0	0
chr9	82860696	82861205	510	193	14	52.07	6.35	99.9	chr9	82589937	82649470	NR_121212	LINC01507	+	downstream	antisense	-211227	--	--	--	0	0	0	0	0	0	0	0	1	0	0	0	0
chr9	82860696	82861205	510	193	14	52.07	6.35	99.9	chr9	82439444	82649470	NR_121213	LINC01507	+	downstream	antisense	-211227	--	--	--	0	0	0	0	0	0	0	0	1	0	0	0	0
chr9	83935327	83935774	448	195	14	53.17	8.23	96.85	chr9	84198597	84304450	NM_001303103	TLE1	-	downstream	antisense	262824	--	--	--	0	0	0	0	0	0	0	0	1	0	0	0	0
chr9	83935327	83935774	448	195	14	53.17	8.23	96.85	chr9	84198597	84304450	NM_005077	TLE1	-	downstream	antisense	262824	--	--	--	0	0	0	0	0	0	0	0	1	0	0	0	0
chr9	83935327	83935774	448	195	14	53.17	8.23	96.85	chr9	84198597	84304450	NM_001303104	TLE1	-	downstream	antisense	262824	--	--	--	0	0	0	0	0	0	0	0	1	0	0	0	0
chr9	85044092	85044632	541	259	16	61.92	9.88	100	chr9	84603686	84610171	NM_001001670	SPATA31D1	+	downstream	antisense	-433922	--	--	--	0	0	0	0	0	0	0	0	1	0	0	0	1
chr9	86038145	86039167	1023	537	29	73.26	6.65	100	chr9	85859538	86153348	NM_174938	FRMD3	-	overlap-inside	antisense	1022	Intron_1.f	--	--	0	1	0	0	0	1	0	0	0	0	0	0	0
chr9	86038145	86039167	1023	537	29	73.26	6.65	100	chr9	85857904	86153348	NM_001244959	FRMD3	-	overlap-inside	antisense	1022	Intron_1.f	--	--	0	1	0	0	0	1	0	0	0	0	0	0	0
chr9	86038145	86039167	1023	537	29	73.26	6.65	100	chr9	85859538	86082657	NM_001244960	FRMD3	-	overlap-inside	antisense	1022	Intron_1.f	--	--	0	1	0	0	0	1	0	0	0	0	0	0	0
chr9	86249856	86250608	753	509	24	72.41	6.68	100	chr9	86237963	86259045	NR_046422	IDNK	+	overlap-inside	antisense	752	Intron_4	--	--	0	1	0	0	0	1	0	0	0	0	0	0	0
chr9	86249856	86250608	753	509	24	72.41	6.68	100	chr9	86237963	86259045	NM_001256915	IDNK	+	overlap-inside	antisense	752	Intron_3	--	--	0	1	0	0	0	1	0	0	0	0	0	0	0
chr9	86249856	86250608	753	509	24	72.41	6.68	100	chr9	86237963	86259045	NR_046421	IDNK	+	overlap-inside	antisense	752	Intron_2	--	--	0	1	0	0	0	1	0	0	0	0	0	0	0
chr9	86249856	86250608	753	509	24	72.41	6.68	100	chr9	86237963	86259045	NM_001001551	IDNK	+	overlap-inside	antisense	752	Intron_3	--	--	0	1	0	0	0	1	0	0	0	0	0	0	0
chr9	86327831	86328383	553	353	17	67.33	7.76	100	chr9	86274877	86323168	NM_013438	UBQLN1	-	upstream	antisense	-4664	--	--	--	0	0	0	0	0	0	0	0	1	0	0	0	0
chr9	86327831	86328383	553	353	17	67.33	7.76	100	chr9	86274877	86323168	NM_053067	UBQLN1	-	upstream	antisense	-4664	--	--	--	0	0	0	0	0	0	0	0	1	0	0	0	0
chr9	86624649	86625257	609	397	21	53.39	6.52	96.7	chr9	86595636	86618987	NM_024945	RMI1	+	downstream	antisense	-5663	--	--	--	0	0	0	0	0	0	0	0	1	0	0	0	0
chr9	86716796	86717499	704	171	22	57.23	5.91	100	chr9	86678357	86709494	NR_110995	LOC101927575	+	downstream	antisense	-7303	--	--	--	0	0	0	0	0	0	0	0	1	0	0	0	0
chr9	86797518	86797991	474	207	15	62.66	9.17	100	chr9	86678357	86709494	NR_110995	LOC101927575	+	downstream	antisense	-88025	--	--	--	0	0	0	0	0	0	0	0	1	0	0	0	0
chr9	87183029	87183580	552	354	16	52.65	9.18	100	chr9	87283372	87430623	NM_001291937	NTRK2	+	upstream	antisense	99793	--	--	--	0	0	0	0	0	0	0	0	1	0	0	0	0
chr9	87183029	87183580	552	354	16	52.65	9.18	100	chr9	87283372	87641985	NM_006180	NTRK2	+	upstream	antisense	99793	--	--	--	0	0	0	0	0	0	0	0	1	0	0	0	0
chr9	87742691	87743129	439	239	15	66.99	8.47	100	chr9	87283372	87641985	NM_006180	NTRK2	+	downstream	antisense	-100707	--	--	--	0	0	0	0	0	0	0	0	1	0	0	0	1
chr9	87742691	87743129	439	239	15	66.99	8.47	100	chr9	87285291	87641985	NM_001018064	NTRK2	+	downstream	antisense	-100707	--	--	--	0	0	0	0	0	0	0	0	1	0	0	0	1
chr9	87812915	87813694	780	351	18	51.21	11.07	95.58	chr9	87283372	87641985	NM_006180	NTRK2	+	downstream	antisense	-170931	--	--	--	0	0	0	0	0	0	0	0	1	0	0	0	0
chr9	87812915	87813694	780	351	18	51.21	11.07	95.58	chr9	87285291	87641985	NM_001018064	NTRK2	+	downstream	antisense	-170931	--	--	--	0	0	0	0	0	0	0	0	1	0	0	0	0
chr9	88935864	88936672	809	231	26	67.66	6.9	100	chr9	88902647	88969402	NM_001185059	ZCCHC6	-	overlap-inside	antisense	808	Intron_14	--	--	0	1	0	0	0	1	0	0	0	0	0	0	0
chr9	88935864	88936672	809	231	26	67.66	6.9	100	chr9	88902647	88969402	NM_001185074	ZCCHC6	-	overlap-inside	antisense	808	Intron_9	--	--	0	1	0	0	0	1	0	0	0	0	0	0	0
chr9	88935864	88936672	809	231	26	67.66	6.9	100	chr9	88902647	88969402	NM_024617	ZCCHC6	-	overlap-inside	antisense	808	Intron_14	--	--	0	1	0	0	0	1	0	0	0	0	0	0	0
chr9	89560184	89561107	924	409	24	56.22	5.54	100	chr9	89559276	89562104	NM_002048	GAS1	-	overlap-inside	antisense	923	Exon_1.u	code	3'UTR	0	1	1	0	1	0	1	0	0	1	1	2	9
chr9	90402510	90403094	585	392	18	55.97	7.86	100	chr9	90387829	90401799	NR_027917	CTSL3P	+	downstream	antisense	-711	downstream	--	--	0	0	0	0	0	0	0	1	0	0	0	0	0
chr9	90598208	90598760	553	356	18	65.04	7.36	100	chr9	90581358	90589695	NM_001170640	CDK20	-	upstream	antisense	-8514	--	--	--	0	0	0	0	0	0	0	0	1	0	0	0	0
chr9	90598208	90598760	553	356	18	65.04	7.36	100	chr9	90581358	90589695	NM_001170639	CDK20	-	upstream	antisense	-8514	--	--	--	0	0	0	0	0	0	0	0	1	0	0	0	0
chr9	90598208	90598760	553	356	18	65.04	7.36	100	chr9	90581358	90589695	NM_012119	CDK20	-	upstream	antisense	-8514	--	--	--	0	0	0	0	0	0	0	0	1	0	0	0	0
chr9	90598208	90598760	553	356	18	65.04	7.36	100	chr9	90581358	90589695	NM_001039803	CDK20	-	upstream	antisense	-8514	--	--	--	0	0	0	0	0	0	0	0	1	0	0	0	0
chr9	90598208	90598760	553	356	18	65.04	7.36	100	chr9	90581358	90589695	NM_178432	CDK20	-	upstream	antisense	-8514	--	--	--	0	0	0	0	0	0	0	0	1	0	0	0	0
chr9	90689456	90690183	728	316	25	55.05	5.24	93.26	chr9	90744219	90749900	NM_001166137	SPATA31C2	-	downstream	antisense	54037	--	--	--	0	0	0	0	0	0	0	0	1	0	0	0	10
chr9	90722340	90722764	425	258	13	54.49	8.47	93.17	chr9	90744219	90749900	NM_001166137	SPATA31C2	-	downstream	antisense	21456	--	--	--	0	0	0	0	0	0	0	0	1	0	0	0	0
chr9	91485603	91486117	515	160	14	51.58	9.17	98.37	chr9	91605777	91611057	NM_001142413	C9orf47	+	upstream	antisense	119661	--	--	--	0	0	0	0	0	0	0	0	1	0	0	0	0
chr9	91485603	91486117	515	160	14	51.58	9.17	98.37	chr9	91605777	91611057	NM_001001938	C9orf47	+	upstream	antisense	119661	--	--	--	0	0	0	0	0	0	0	0	1	0	0	0	0
chr9	91705334	91705779	446	250	13	51.27	7.62	97.1	chr9	91620685	91793682	NM_016848	SHC3	-	overlap-inside	antisense	445	Intron_2	--	--	0	1	0	0	0	1	0	0	0	1	1	1	1
chr9	92165275	92165739	465	293	24	79.73	8.64	100	chr9	92219926	92221469	NM_006705	GADD45G	+	upstream	antisense	54188	--	--	--	0	0	0	0	0	0	0	0	1	0	0	0	3
chr9	92829377	92829867	491	294	15	55.57	7.07	99.14	chr9	92782935	92803781	NR_038882	LOC286370	-	upstream	antisense	-25597	--	--	--	0	0	0	0	0	0	0	0	1	0	0	0	0
chr9	92845720	92846072	353	176	18	69.35	7.04	100	chr9	92782935	92803781	NR_038882	LOC286370	-	upstream	antisense	-41940	--	--	--	0	0	0	0	0	0	0	0	1	0	0	0	0
chr9	93101941	93102629	689	322	20	62.56	10.39	100	chr9	93063177	93195771	NR_109795	LINC01508	-	overlap-inside	antisense	688	Intron_2.l	--	--	0	1	0	0	0	1	0	0	0	0	0	0	0
chr9	93164555	93165051	497	283	20	78.29	7.71	100	chr9	93063177	93195771	NR_109795	LINC01508	-	overlap-inside	antisense	496	Intron_1.f	--	--	0	1	0	0	0	1	0	0	0	0	0	0	0
chr9	93760747	93761343	597	269	20	50.53	6.62	90.1	chr9	93825575	93837414	NR_033912	LOC100129316	-	downstream	antisense	64233	--	--	--	0	0	0	0	0	0	0	0	1	0	0	0	0
chr9	93855478	93855807	330	165	13	50.02	6.13	87.15	chr9	93825575	93837414	NR_033912	LOC100129316	-	upstream	antisense	-18065	--	--	--	0	0	0	0	0	0	0	0	1	0	0	0	0
chr9	93918082	93918581	500	278	20	69.86	7.39	100	chr9	93976096	94124206	NM_001698	AUH	-	downstream	antisense	57516	--	--	--	0	0	0	0	0	0	0	0	1	0	0	0	0
chr9	94100508	94101121	614	349	20	80.93	9.88	100	chr9	93976096	94124206	NM_001698	AUH	-	overlap-inside	antisense	613	Intron_3	--	--	0	1	0	0	0	1	0	0	0	0	0	0	0
chr9	94205469	94206293	825	462	29	51.3	4.76	97.3	chr9	94171326	94186908	NM_001290000	NFIL3	-	upstream	antisense	-18562	--	--	--	0	0	0	0	0	0	0	0	1	0	0	0	0
chr9	94205469	94206293	825	462	29	51.3	4.76	97.3	chr9	94171326	94186908	NM_001289999	NFIL3	-	upstream	antisense	-18562	--	--	--	0	0	0	0	0	0	0	0	1	0	0	0	0
chr9	94305335	94305992	658	177	16	50.82	7.06	92.29	chr9	94398532	94398643	NR_037472	MIR3910-1	+	upstream	antisense	92541	--	--	--	0	0	0	0	0	0	0	0	1	0	0	0	0
chr9	94308259	94308748	490	197	22	50.33	5.9	87.35	chr9	94398532	94398643	NR_037472	MIR3910-1	+	upstream	antisense	89785	--	--	--	0	0	0	0	0	0	0	0	1	0	0	0	0
chr9	94323346	94323713	368	184	13	51.19	7.07	92.71	chr9	94398532	94398643	NR_037472	MIR3910-1	+	upstream	antisense	74820	--	--	--	0	0	0	0	0	0	0	0	1	0	0	0	0
chr9	94470360	94471097	738	538	37	58.18	3.97	100	chr9	94484877	94712444	NM_004560	ROR2	-	downstream	antisense	13781	--	--	--	0	0	0	0	0	0	0	0	1	0	0	0	0
chr9	94510890	94511741	852	340	31	51.35	6.48	97.93	chr9	94484877	94712444	NM_004560	ROR2	-	overlap-inside	antisense	851	Intron_4	--	--	0	1	0	0	0	1	0	0	0	0	0	0	0
chr9	95348107	95348968	862	421	23	60.07	7	98.62	chr9	95087749	95377437	NM_001286969	CENPP	+	overlap-inside	antisense	861	Intron_4	--	--	0	1	0	0	0	1	0	0	0	0	0	0	0
chr9	95348107	95348968	862	421	23	60.07	7	98.62	chr9	95087749	95377437	NM_001012267	CENPP	+	overlap-inside	antisense	861	Intron_5	--	--	0	1	0	0	0	1	0	0	0	0	0	0	0
chr9	96035407	96035839	433	182	19	73.35	8.37	100	chr9	95947211	96081655	NM_001282394	WNK2	+	overlap-inside	antisense	432	Intron_19	--	--	0	1	0	0	0	1	0	0	0	0	0	0	0
chr9	96035407	96035839	433	182	19	73.35	8.37	100	chr9	95947211	96082854	NM_006648	WNK2	+	overlap-inside	antisense	432	Intron_18	--	--	0	1	0	0	0	1	0	0	0	0	0	0	0
chr9	96224465	96225004	540	276	22	50.33	6.5	87.95	chr9	96213977	96328397	NM_014612	FAM120A	+	overlap-inside	antisense	539	Intron_1.f	--	--	0	1	0	0	0	1	0	0	0	0	0	0	0
chr9	96224465	96225004	540	276	22	50.33	6.5	87.95	chr9	96213977	96294871	NM_001286723	FAM120A	+	overlap-inside	antisense	539	Intron_1.f	--	--	0	1	0	0	0	1	0	0	0	0	0	0	0
chr9	96224465	96225004	540	276	22	50.33	6.5	87.95	chr9	96213977	96293688	NM_001286724	FAM120A	+	overlap-inside	antisense	539	Intron_1.f	--	--	0	1	0	0	0	1	0	0	0	0	0	0	0
chr9	96224465	96225004	540	276	22	50.33	6.5	87.95	chr9	96213977	96328397	NM_001286722	FAM120A	+	overlap-inside	antisense	539	Intron_1.f	--	--	0	1	0	0	0	1	0	0	0	0	0	0	0
chr9	96636465	96637113	649	470	22	61.11	5.28	100	chr9	96581638	96581703	NR_036254	MIR4291	+	downstream	antisense	-54763	--	--	--	0	0	0	0	0	0	0	0	1	0	0	0	0
chr9	96820269	96821400	1132	174	26	64.69	5.02	100	chr9	96793090	96872138	NM_001253830	PTPDC1	+	overlap-inside	antisense	1131	Intron_1.f	--	--	0	1	0	0	0	1	0	0	0	0	0	0	0
chr9	96820269	96821400	1132	174	26	64.69	5.02	100	chr9	96793075	96872138	NM_177995	PTPDC1	+	overlap-inside	antisense	1131	Intron_1.f	--	--	0	1	0	0	0	1	0	0	0	0	0	0	0
chr9	96838239	96838925	687	315	21	55.73	8.63	99.79	chr9	96793090	96872138	NM_001253830	PTPDC1	+	overlap-inside	antisense	686	Intron_2	--	--	0	1	0	0	0	1	0	0	0	0	0	0	0
chr9	96838239	96838925	687	315	21	55.73	8.63	99.79	chr9	96793075	96872138	NM_177995	PTPDC1	+	overlap-inside	antisense	686	Intron_2	--	--	0	1	0	0	0	1	0	0	0	0	0	0	0
chr9	97002356	97003051	696	334	22	74.69	10.49	100	chr9	97021547	97064111	NM_001301275	ZNF169	+	upstream	antisense	18497	--	--	--	0	0	0	0	0	0	0	0	1	0	0	0	0
chr9	97002356	97003051	696	334	22	74.69	10.49	100	chr9	97021547	97064111	NM_003448	ZNF169	+	upstream	antisense	18497	--	--	--	0	0	0	0	0	0	0	0	1	0	0	0	0
chr9	97002356	97003051	696	334	22	74.69	10.49	100	chr9	97021547	97064111	NM_194320	ZNF169	+	upstream	antisense	18497	--	--	--	0	0	0	0	0	0	0	0	1	0	0	0	0
chr9	97206945	97207710	766	375	28	51.3	6.79	97.73	chr9	97136832	97223202	NM_032558	HIATL1	+	overlap-inside	antisense	765	Intron_5-Intron_6	--	--	0	1	1	0	1	1	0	0	0	0	0	0	0
chr9	97342475	97342899	425	172	14	55.44	7.54	96.48	chr9	97320995	97356114	NM_003837	FBP2	-	overlap-inside	antisense	424	Intron_3	--	--	0	1	0	0	0	1	0	0	0	0	0	0	0
chr9	97596607	97597185	579	386	20	50.53	6.42	91.73	chr9	97521930	97849500	NM_001193329	C9orf3	+	overlap-inside	antisense	578	Intron_4	--	--	0	1	0	0	0	1	0	0	0	0	0	0	0
chr9	97596607	97597185	579	386	20	50.53	6.42	91.73	chr9	97488950	97695955	NM_001193331	C9orf3	+	overlap-inside	antisense	578	Intron_5	--	--	0	1	0	0	0	1	0	0	0	0	0	0	0
chr9	97596607	97597185	579	386	20	50.53	6.42	91.73	chr9	97488950	97849500	NM_032823	C9orf3	+	overlap-inside	antisense	578	Intron_5	--	--	0	1	0	0	0	1	0	0	0	0	0	0	0
chr9	98180788	98181457	670	190	25	50.1	4.8	87.16	chr9	98205263	98279247	NM_001083602	PTCH1	-	downstream	antisense	23807	--	--	--	0	0	0	0	0	0	0	0	1	0	0	0	0
chr9	98180788	98181457	670	190	25	50.1	4.8	87.16	chr9	98205263	98270322	NM_001083605	PTCH1	-	downstream	antisense	23807	--	--	--	0	0	0	0	0	0	0	0	1	0	0	0	0
chr9	98180788	98181457	670	190	25	50.1	4.8	87.16	chr9	98205263	98279247	NM_001083603	PTCH1	-	downstream	antisense	23807	--	--	--	0	0	0	0	0	0	0	0	1	0	0	0	0
chr9	98180788	98181457	670	190	25	50.1	4.8	87.16	chr9	98205263	98270831	NM_000264	PTCH1	-	downstream	antisense	23807	--	--	--	0	0	0	0	0	0	0	0	1	0	0	0	0
chr9	98180788	98181457	670	190	25	50.1	4.8	87.16	chr9	98205263	98269699	NM_001083606	PTCH1	-	downstream	antisense	23807	--	--	--	0	0	0	0	0	0	0	0	1	0	0	0	0
chr9	98180788	98181457	670	190	25	50.1	4.8	87.16	chr9	98205263	98269481	NM_001083607	PTCH1	-	downstream	antisense	23807	--	--	--	0	0	0	0	0	0	0	0	1	0	0	0	0
chr9	98180788	98181457	670	190	25	50.1	4.8	87.16	chr9	98205263	98270322	NM_001083604	PTCH1	-	downstream	antisense	23807	--	--	--	0	0	0	0	0	0	0	0	1	0	0	0	0
chr9	98259505	98259966	462	309	17	56.42	7.39	100	chr9	98205263	98279247	NM_001083602	PTCH1	-	overlap-inside	antisense	461	Intron_2	--	--	0	1	0	0	0	1	0	0	0	0	0	0	0
chr9	98259505	98259966	462	309	17	56.42	7.39	100	chr9	98205263	98270322	NM_001083605	PTCH1	-	overlap-inside	antisense	461	Intron_2	--	--	0	1	0	0	0	1	0	0	0	0	0	0	0
chr9	98259505	98259966	462	309	17	56.42	7.39	100	chr9	98205263	98279247	NM_001083603	PTCH1	-	overlap-inside	antisense	461	Intron_2	--	--	0	1	0	0	0	1	0	0	0	0	0	0	0
chr9	98259505	98259966	462	309	17	56.42	7.39	100	chr9	98205263	98270831	NM_000264	PTCH1	-	overlap-inside	antisense	461	Intron_2	--	--	0	1	0	0	0	1	0	0	0	0	0	0	0
chr9	98259505	98259966	462	309	17	56.42	7.39	100	chr9	98205263	98269699	NM_001083606	PTCH1	-	overlap-inside	antisense	461	Intron_2	--	--	0	1	0	0	0	1	0	0	0	0	0	0	0
chr9	98259505	98259966	462	309	17	56.42	7.39	100	chr9	98205263	98269481	NM_001083607	PTCH1	-	overlap-inside	antisense	461	Intron_2	--	--	0	1	0	0	0	1	0	0	0	0	0	0	0
chr9	98259505	98259966	462	309	17	56.42	7.39	100	chr9	98205263	98270322	NM_001083604	PTCH1	-	overlap-inside	antisense	461	Intron_2	--	--	0	1	0	0	0	1	0	0	0	0	0	0	0
chr9	98440705	98441488	784	474	28	71.88	4.88	100	chr9	98568369	98638259	NR_023390	LINC00476	-	downstream	antisense	126882	--	--	--	0	0	0	0	0	0	0	0	1	1	1	1	1
chr9	98510416	98510990	575	198	16	50.74	5.54	91.44	chr9	98568369	98638259	NR_023390	LINC00476	-	downstream	antisense	57380	--	--	--	0	0	0	0	0	0	0	0	1	0	0	0	0
chr9	100696076	100696697	622	433	18	51.21	6.62	92.93	chr9	100689072	100700675	NM_197978	HEMGN	-	overlap-inside	antisense	621	Intron_2	--	--	0	1	0	0	0	1	0	0	0	0	2	2	2
chr9	100696076	100696697	622	433	18	51.21	6.62	92.93	chr9	100689072	100707197	NM_018437	HEMGN	-	overlap-inside	antisense	621	Intron_3	--	--	0	1	0	0	0	1	0	0	0	0	2	2	2
chr9	100814732	100815195	464	199	18	51.21	6.17	92.93	chr9	100818958	100845365	NM_018946	NANS	+	upstream	antisense	3764	--	--	--	0	0	0	0	0	0	0	0	1	0	0	0	0
chr9	101018383	101019155	773	458	25	53.33	5.02	96.57	chr9	100961279	101018003	NM_001267571	TBC1D2	-	upstream	antisense	-380	upstream	--	--	1	0	0	0	0	0	0	0	0	0	0	1	1
chr9	101018383	101019155	773	458	25	53.33	5.02	96.57	chr9	100961279	101018003	NM_018421	TBC1D2	-	upstream	antisense	-380	upstream	--	--	1	0	0	0	0	0	0	0	0	0	0	1	1
chr9	101018383	101019155	773	458	25	53.33	5.02	96.57	chr9	100961279	101018003	NR_051978	TBC1D2	-	upstream	antisense	-380	upstream	--	--	1	0	0	0	0	0	0	0	0	0	0	1	1
chr9	101305652	101306214	563	199	18	51.21	7.49	95.58	chr9	101050363	101471479	NM_005458	GABBR2	-	overlap-inside	antisense	562	Intron_2	--	--	0	1	0	0	0	1	0	0	0	0	0	0	0
chr9	101822359	101823156	798	396	20	62.37	8.47	100	chr9	101705994	101833074	NM_001855	COL15A1	+	overlap-inside	antisense	797	Intron_36	--	--	0	1	0	0	0	1	0	0	0	0	0	0	0
chr9	102093873	102094645	773	441	22	50.33	6.85	88.94	chr9	102117621	102137539	NR_102270	NAMA	-	downstream	antisense	22977	--	--	--	0	0	0	0	0	0	0	0	1	0	0	0	0
chr9	102093873	102094645	773	441	22	50.33	6.85	88.94	chr9	102117621	102137539	NR_102271	NAMA	-	downstream	antisense	22977	--	--	--	0	0	0	0	0	0	0	0	1	0	0	0	0
chr9	102335407	102335963	557	323	15	53.82	6.35	94.13	chr9	102348067	102582171	NR_109802	LOC101928438	-	downstream	antisense	12105	--	--	--	0	0	0	0	0	0	0	0	1	0	0	0	0
chr9	102803445	102804082	638	442	24	60.32	6.47	99.62	chr9	102741462	102861334	NM_015051	ERP44	-	overlap-inside	antisense	637	Intron_4	--	--	0	1	0	0	0	1	0	0	0	0	0	0	0
chr9	103024964	103025468	505	256	23	66.68	6.72	100	chr9	102861501	103063426	NM_183245	INVS	+	overlap-inside	antisense	504	Intron_10	--	--	0	1	0	0	0	1	0	0	0	0	0	0	0
chr9	103024964	103025468	505	256	23	66.68	6.72	100	chr9	102861501	103063426	NM_014425	INVS	+	overlap-inside	antisense	504	Intron_10	--	--	0	1	0	0	0	1	0	0	0	0	0	0	0
chr9	103024964	103025468	505	256	23	66.68	6.72	100	chr9	102861501	103063426	NR_051962	INVS	+	overlap-inside	antisense	504	Intron_11	--	--	0	1	0	0	0	1	0	0	0	0	0	0	0
chr9	103072651	103072996	346	173	18	113.78	12.7	77.78	chr9	103064356	103115259	NM_017746	TEX10	-	overlap-inside	antisense	345	Intron_11-Exon_12	code	--	0	1	1	0	1	1	0	0	0	0	0	0	0
chr9	103072651	103072996	346	173	18	113.78	12.7	77.78	chr9	103064356	103114853	NM_001161584	TEX10	-	overlap-inside	antisense	345	Intron_11-Exon_12	code	--	0	1	1	0	1	1	0	0	0	0	0	0	0
chr9	103426766	103427134	369	184	16	81.11	10.13	100	chr9	103340360	103350669	NM_001018116	MURC	+	downstream	antisense	-76098	--	--	--	0	0	0	0	0	0	0	0	1	1	1	1	1
chr9	104330895	104331320	426	240	16	52.65	6.61	100	chr9	104331633	104500862	NM_133445	GRIN3A	-	downstream	antisense	-313	downstream	--	--	0	0	0	0	0	0	0	1	0	0	0	0	0
chr9	104597546	104597989	444	248	14	52.37	7.76	99.97	chr9	104331633	104500862	NM_133445	GRIN3A	-	upstream	antisense	-96685	--	--	--	0	0	0	0	0	0	0	0	1	0	0	0	0
chr9	107857337	107857881	545	228	22	74.69	8.22	100	chr9	108006893	108159628	NM_001286730	SLC44A1	+	upstream	antisense	149013	--	--	--	0	0	0	0	0	0	0	0	1	0	0	0	0
chr9	107857337	107857881	545	228	22	74.69	8.22	100	chr9	108006893	108159628	NM_080546	SLC44A1	+	upstream	antisense	149013	--	--	--	0	0	0	0	0	0	0	0	1	0	0	0	0
chr9	107879590	107880092	503	232	18	50.85	6.21	92.34	chr9	108006893	108159628	NM_001286730	SLC44A1	+	upstream	antisense	126802	--	--	--	0	0	0	0	0	0	0	0	1	0	0	0	0
chr9	107879590	107880092	503	232	18	50.85	6.21	92.34	chr9	108006893	108159628	NM_080546	SLC44A1	+	upstream	antisense	126802	--	--	--	0	0	0	0	0	0	0	0	1	0	0	0	0
chr9	108134409	108135119	711	280	28	59.91	5.6	96.89	chr9	108006893	108159628	NM_001286730	SLC44A1	+	overlap-inside	antisense	710	Intron_12	--	--	0	1	0	0	0	1	0	0	0	0	0	0	0
chr9	108134409	108135119	711	280	28	59.91	5.6	96.89	chr9	108006893	108159628	NM_080546	SLC44A1	+	overlap-inside	antisense	710	Intron_12	--	--	0	1	0	0	0	1	0	0	0	0	0	0	0
chr9	109008790	109009344	555	192	16	60.44	9.17	100	chr9	109363208	109363303	NR_107048	MIR8081	+	upstream	antisense	353865	--	--	--	0	0	0	0	0	0	0	0	1	0	0	0	0
chr9	109686575	109687271	697	290	20	60.45	8.39	100	chr9	109653504	109848716	NR_031752	MIR548Q	-	overlap-inside	antisense	696	Intron_2	--	--	0	1	0	0	0	1	0	0	0	0	0	0	0
chr9	109686575	109687271	697	290	20	60.45	8.39	100	chr9	109625377	109773796	NM_021224	ZNF462	+	overlap-inside	antisense	696	Exon_3	code	--	0	1	1	0	1	0	0	0	0	0	0	0	0
chr9	110342464	110343176	713	513	25	64.09	7.09	100	chr9	110247132	110252047	NM_004235	KLF4	-	upstream	antisense	-90418	--	--	--	0	0	0	0	0	0	0	0	1	0	0	0	0
chr9	110478044	110478443	400	193	15	62.26	8.28	100	chr9	110247132	110252047	NM_004235	KLF4	-	upstream	antisense	-225998	--	--	--	0	0	0	0	0	0	0	0	1	0	0	0	0
chr9	113166936	113167397	462	200	14	51.61	5.7	98.46	chr9	113127528	113342160	NM_153366	SVEP1	-	overlap-inside	antisense	461	Intron_38	--	--	0	1	0	0	0	1	0	0	0	0	0	0	0
chr9	114071930	114072390	461	271	17	58.73	6.64	95.51	chr9	114089762	114090713	NM_205859	OR2K2	-	downstream	antisense	17373	--	--	--	0	0	0	0	0	0	0	0	1	0	0	0	0
chr9	114134841	114135460	620	358	20	62.56	8.25	100	chr9	114122972	114247025	NM_001080398	KIAA0368	-	overlap-inside	antisense	619	Exon_42-Exon_43	code	--	0	1	1	0	1	1	0	0	0	0	0	0	0
chr9	114262440	114263125	686	363	22	50.33	6.08	88.94	chr9	114122972	114247025	NM_001080398	KIAA0368	-	upstream	antisense	-15416	--	--	--	0	0	0	0	0	0	0	0	1	0	0	1	2
chr9	114628200	114629222	1023	723	32	92	8.5	100	chr9	114659045	114697654	NM_003358	UGCG	+	upstream	antisense	29824	--	--	--	0	0	0	0	0	0	0	0	1	0	0	0	0
chr9	115558384	115559433	1050	761	31	56.12	5.5	100	chr9	115513133	115637267	NM_001012994	SNX30	+	overlap-inside	antisense	1049	Intron_1.f	--	--	0	1	0	0	0	1	0	0	0	0	0	0	0
chr9	116110095	116110889	795	597	25	66.53	5.61	100	chr9	116111811	116133513	NM_017688	BSPRY	+	upstream	antisense	-922	upstream	--	--	1	0	0	0	0	0	0	0	0	0	0	0	7
chr9	117682880	117683559	680	315	26	84.37	8.04	100	chr9	117663424	117692875	NM_001244	TNFSF8	-	overlap-inside	antisense	679	Intron_1.f	--	--	0	1	0	0	0	1	0	0	0	0	0	0	0
chr9	117682880	117683559	680	315	26	84.37	8.04	100	chr9	117655622	117692875	NM_001252290	TNFSF8	-	overlap-inside	antisense	679	Intron_1.f	--	--	0	1	0	0	0	1	0	0	0	0	0	0	0
chr9	118746222	118746806	585	265	17	58.73	5.84	95.51	chr9	118650543	118687377	NR_024032	LINC00474	-	upstream	antisense	-58846	--	--	--	0	0	0	0	0	0	0	0	1	0	0	0	0
chr9	119491051	119491574	524	232	14	50.71	7.76	91.33	chr9	119187503	120177317	NM_014010	ASTN2	-	overlap-inside	antisense	523	Intron_13-Intron_14	--	--	0	1	1	0	1	1	0	0	0	1	1	1	1
chr9	119647586	119648190	605	250	16	52.65	7.38	100	chr9	119187503	120177317	NM_014010	ASTN2	-	overlap-inside	antisense	604	Intron_9	--	--	0	1	0	0	0	1	0	0	0	0	0	0	0
chr9	119658489	119659215	727	275	19	62.64	7.76	100	chr9	119187503	120177317	NM_014010	ASTN2	-	overlap-inside	antisense	726	Intron_9	--	--	0	1	0	0	0	1	0	0	0	0	0	0	0
chr9	121464665	121465000	336	168	13	52.74	6.46	100	chr9	121928907	122131739	NM_014618	BRINP1	-	downstream	antisense	463908	--	--	--	0	0	0	0	0	0	0	0	1	0	0	0	0
chr9	122664767	122665414	648	453	19	56.78	8.62	100	chr9	123007256	123007328	NR_029604	MIR147A	-	downstream	antisense	341843	--	--	--	0	0	0	0	0	0	0	0	1	1	1	1	1
chr9	122784243	122784760	518	282	27	64.95	5.17	100	chr9	123007256	123007328	NR_029604	MIR147A	-	downstream	antisense	222497	--	--	--	0	0	0	0	0	0	0	0	1	0	0	0	0
chr9	123898467	123899209	743	339	22	50.33	7.53	87.35	chr9	123850573	123939886	NM_007018	CNTRL	+	overlap-inside	antisense	742	Intron_13	--	--	0	1	0	0	0	1	0	0	0	0	0	0	0
chr9	123904494	123905100	607	155	16	55.31	10.58	96.18	chr9	123850573	123939886	NM_007018	CNTRL	+	overlap-inside	antisense	606	Exon_17-Intron_17	code	--	0	1	1	0	1	1	0	0	0	0	0	0	0
chr9	123911674	123912133	460	261	16	65.11	8.23	100	chr9	123850573	123939886	NM_007018	CNTRL	+	overlap-inside	antisense	459	Intron_22	--	--	0	1	0	0	0	1	0	0	0	0	0	0	0
chr9	123937455	123937974	520	320	14	51.09	7.06	92.53	chr9	123850573	123939886	NM_007018	CNTRL	+	overlap-inside	antisense	519	Exon_41-Intron_41.l	code	--	0	1	1	0	1	1	0	0	0	0	0	0	1
chr9	124825869	124826250	382	191	13	57.47	9.17	100	chr9	124584203	124855885	NM_001139442	TTLL11	-	overlap-inside	antisense	381	Intron_1.f	--	--	0	1	0	0	0	1	0	0	0	0	0	0	0
chr9	124825869	124826250	382	191	13	57.47	9.17	100	chr9	124751189	124855885	NM_194252	TTLL11	-	overlap-inside	antisense	381	Intron_1.f	--	--	0	1	0	0	0	1	0	0	0	0	0	0	0
chr9	125178260	125178856	597	241	15	50.14	7.76	87.24	chr9	125133283	125157982	NM_000962	PTGS1	+	downstream	antisense	-20279	--	--	--	0	0	0	0	0	0	0	0	1	0	0	0	0
chr9	125178260	125178856	597	241	15	50.14	7.76	87.24	chr9	125132808	125157982	NM_001271166	PTGS1	+	downstream	antisense	-20279	--	--	--	0	0	0	0	0	0	0	0	1	0	0	0	0
chr9	125178260	125178856	597	241	15	50.14	7.76	87.24	chr9	125137600	125157982	NM_001271165	PTGS1	+	downstream	antisense	-20279	--	--	--	0	0	0	0	0	0	0	0	1	0	0	0	0
chr9	125178260	125178856	597	241	15	50.14	7.76	87.24	chr9	125132808	125157982	NM_001271368	PTGS1	+	downstream	antisense	-20279	--	--	--	0	0	0	0	0	0	0	0	1	0	0	0	0
chr9	125178260	125178856	597	241	15	50.14	7.76	87.24	chr9	125133283	125157982	NM_001271367	PTGS1	+	downstream	antisense	-20279	--	--	--	0	0	0	0	0	0	0	0	1	0	0	0	0
chr9	125178260	125178856	597	241	15	50.14	7.76	87.24	chr9	125133283	125157982	NM_001271164	PTGS1	+	downstream	antisense	-20279	--	--	--	0	0	0	0	0	0	0	0	1	0	0	0	0
chr9	125178260	125178856	597	241	15	50.14	7.76	87.24	chr9	125133283	125157982	NM_080591	PTGS1	+	downstream	antisense	-20279	--	--	--	0	0	0	0	0	0	0	0	1	0	0	0	0
chr9	125658981	125659360	380	190	19	59.9	6.48	96.84	chr9	125616023	125667562	NM_018835	RC3H2	-	overlap-inside	antisense	379	Intron_2	--	--	0	1	0	0	0	1	0	0	0	0	0	0	0
chr9	125658981	125659360	380	190	19	59.9	6.48	96.84	chr9	125611731	125667562	NM_001100588	RC3H2	-	overlap-inside	antisense	379	Intron_2	--	--	0	1	0	0	0	1	0	0	0	0	0	0	0
chr9	127149047	127149608	562	363	18	51.21	6.98	92.75	chr9	127115743	127177752	NM_002799	PSMB7	-	overlap-inside	antisense	561	Intron_5	--	--	0	1	0	0	0	1	0	0	0	0	0	0	0
chr9	127696963	127697410	448	255	24	60.32	5.39	99.62	chr9	127640572	127703386	NM_002077	GOLGA1	-	overlap-inside	antisense	447	Intron_3	--	--	0	1	0	0	0	1	0	0	0	0	0	0	0
chr9	127786437	127786807	371	185	20	63.15	6.58	100	chr9	127704887	127905838	NM_173690	SCAI	-	overlap-inside	antisense	370	Intron_7	--	--	0	1	0	0	0	1	0	0	0	0	0	0	0
chr9	127786437	127786807	371	185	20	63.15	6.58	100	chr9	127704887	127905838	NM_001144877	SCAI	-	overlap-inside	antisense	370	Intron_6	--	--	0	1	0	0	0	1	0	0	0	0	0	0	0
chr9	127867945	127868429	485	273	19	56.78	6.45	100	chr9	127704887	127905838	NM_173690	SCAI	-	overlap-inside	antisense	484	Intron_2	--	--	0	1	0	0	0	1	0	0	0	0	0	0	0
chr9	127867945	127868429	485	273	19	56.78	6.45	100	chr9	127704887	127905838	NM_001144877	SCAI	-	overlap-inside	antisense	484	Intron_2	--	--	0	1	0	0	0	1	0	0	0	0	0	0	0
chr9	127904137	127904628	492	145	17	56.08	5.74	100	chr9	127704887	127905838	NM_173690	SCAI	-	overlap-inside	antisense	491	Intron_2	--	--	0	1	0	0	0	1	0	0	0	0	7	22	22
chr9	127904137	127904628	492	145	17	56.08	5.74	100	chr9	127704887	127905838	NM_001144877	SCAI	-	overlap-inside	antisense	491	Intron_2	--	--	0	1	0	0	0	1	0	0	0	0	7	22	22
chr9	127918426	127918960	535	190	20	50.53	5.93	91.73	chr9	127908851	127952218	NM_001123355	PPP6C	-	overlap-inside	antisense	534	Intron_5	--	--	0	1	0	0	0	1	0	0	0	0	0	0	0
chr9	127918426	127918960	535	190	20	50.53	5.93	91.73	chr9	127908851	127952218	NM_002721	PPP6C	-	overlap-inside	antisense	534	Intron_4	--	--	0	1	0	0	0	1	0	0	0	0	0	0	0
chr9	127918426	127918960	535	190	20	50.53	5.93	91.73	chr9	127908851	127952218	NM_001123369	PPP6C	-	overlap-inside	antisense	534	Intron_3	--	--	0	1	0	0	0	1	0	0	0	0	0	0	0
chr9	127924554	127925443	890	534	35	50.51	3.95	90.42	chr9	127908851	127952218	NM_001123355	PPP6C	-	overlap-inside	antisense	889	Intron_3	--	--	0	1	0	0	0	1	0	0	0	0	0	0	0
chr9	127924554	127925443	890	534	35	50.51	3.95	90.42	chr9	127908851	127952218	NM_002721	PPP6C	-	overlap-inside	antisense	889	Intron_2	--	--	0	1	0	0	0	1	0	0	0	0	0	0	0
chr9	127924554	127925443	890	534	35	50.51	3.95	90.42	chr9	127908851	127952218	NM_001123369	PPP6C	-	overlap-inside	antisense	889	Intron_2	--	--	0	1	0	0	0	1	0	0	0	0	0	0	0
chr9	131041071	131042286	1216	977	45	55.63	4.54	99.59	chr9	131038424	131051268	NM_001040011	SWI5	+	overlap-inside	antisense	1215	Intron_2	--	--	0	1	0	0	0	1	0	0	0	0	0	1	1
chr9	131187584	131188774	1191	747	38	54.37	4.19	92.83	chr9	131181438	131199630	NM_001286760	CERCAM	+	overlap-inside	antisense	1190	Intron_5	--	--	0	1	0	0	0	1	0	0	0	0	0	0	2
chr9	131187584	131188774	1191	747	38	54.37	4.19	92.83	chr9	131182758	131199630	NM_016174	CERCAM	+	overlap-inside	antisense	1190	Intron_5	--	--	0	1	0	0	0	1	0	0	0	0	0	0	2
chr9	131187584	131188774	1191	747	38	54.37	4.19	92.83	chr9	131114325	131424415	NR_031672	MIR1268A	+	overlap-inside	antisense	1190	Intron_2.l	--	--	0	1	0	0	0	1	0	0	0	0	0	0	2
chr9	133536649	133538163	1515	726	47	50.18	3.17	87.35	chr9	133539980	133558384	NM_021619	PRDM12	+	upstream	antisense	-1817	upstream	--	--	1	0	0	0	0	0	0	0	0	8	8	15	36
chr9	134734134	134735383	1250	187	38	53.56	3.63	93.94	chr9	134735496	134955274	NM_004269	MED27	-	downstream	antisense	-113	downstream	--	--	0	0	0	0	0	0	0	1	0	0	0	1	1
chr9	134734134	134735383	1250	187	38	53.56	3.63	93.94	chr9	134735496	134955274	NM_001253881	MED27	-	downstream	antisense	-113	downstream	--	--	0	0	0	0	0	0	0	1	0	0	0	1	1
chr9	134878652	134879121	470	287	14	56.26	8.47	100	chr9	134735496	134955274	NM_004269	MED27	-	overlap-inside	antisense	469	Intron_3	--	--	0	1	0	0	0	1	0	0	0	0	0	0	0
chr9	134878652	134879121	470	287	14	56.26	8.47	100	chr9	134735496	134955274	NM_001253881	MED27	-	overlap-inside	antisense	469	Intron_3	--	--	0	1	0	0	0	1	0	0	0	0	0	0	0
chr9	135551314	135552244	931	607	32	67.13	5.64	100	chr9	135545727	135565470	NM_012204	GTF3C4	+	overlap-inside	antisense	930	Intron_1.f	--	--	0	1	0	0	0	1	0	0	0	0	0	0	0
chr9	137769409	137770686	1278	254	35	74.14	5.15	100	chr9	137772657	137779366	NM_015837	FCN2	+	upstream	antisense	-1971	upstream	--	--	1	0	0	0	0	0	0	0	0	0	0	0	0
chr9	137769409	137770686	1278	254	35	74.14	5.15	100	chr9	137772657	137779366	NM_004108	FCN2	+	upstream	antisense	-1971	upstream	--	--	1	0	0	0	0	0	0	0	0	0	0	0	0
chr9	137779689	137781085	1397	826	40	51.41	3.69	97.85	chr9	137772657	137779366	NM_015837	FCN2	+	downstream	antisense	-323	downstream	--	--	0	0	0	0	0	0	0	1	0	2	2	2	2
chr9	137779689	137781085	1397	826	40	51.41	3.69	97.85	chr9	137772657	137779366	NM_004108	FCN2	+	downstream	antisense	-323	downstream	--	--	0	0	0	0	0	0	0	1	0	2	2	2	2
chr9	138791354	138792902	1549	240	40	50.03	4.44	87.23	chr9	138700332	138799005	NM_015447	CAMSAP1	-	overlap-inside	antisense	1548	Intron_1.f	--	--	0	1	0	0	0	1	0	0	0	2	2	2	2
chrX	100712307	100713004	698	194	20	50.53	5.16	90.1	chrX	100673250	100790975	NR_028407	ARMCX4	+	overlap-inside	antisense	697	Intron_4	--	--	0	1	0	0	0	1	0	0	0	0	0	0	0
chrX	3528175	3528545	371	185	13	51.6	7.13	98.41	chrX	3522383	3631675	NM_005044	PRKX	-	overlap-inside	antisense	370	Intron_8.l	--	--	0	1	0	0	0	1	0	0	0	0	0	0	0
chrX	5727514	5727910	397	198	13	57.47	9.17	100	chrX	5808066	6145244	NM_001282146	NLGN4X	-	downstream	antisense	80157	--	--	--	0	0	0	0	0	0	0	0	1	0	0	1	2
chrX	5727514	5727910	397	198	13	57.47	9.17	100	chrX	5808066	6146923	NM_001282145	NLGN4X	-	downstream	antisense	80157	--	--	--	0	0	0	0	0	0	0	0	1	0	0	1	2
chrX	5727514	5727910	397	198	13	57.47	9.17	100	chrX	5808066	6146923	NM_181332	NLGN4X	-	downstream	antisense	80157	--	--	--	0	0	0	0	0	0	0	0	1	0	0	1	2
chrX	5727514	5727910	397	198	13	57.47	9.17	100	chrX	5808066	6145888	NM_020742	NLGN4X	-	downstream	antisense	80157	--	--	--	0	0	0	0	0	0	0	0	1	0	0	1	2
chrX	8291525	8292009	485	228	14	54.64	7.06	93.16	chrX	8432870	8434551	NM_001001888	VCX3B	+	upstream	antisense	140862	--	--	--	0	0	0	0	0	0	0	0	1	0	0	0	0
chrX	9643463	9644019	557	241	20	50.53	5.35	90.1	chrX	9431334	9687780	NM_001139467	TBL1X	+	overlap-inside	antisense	556	Intron_4	--	--	0	1	0	0	0	1	0	0	0	0	0	0	0
chrX	9643463	9644019	557	241	20	50.53	5.35	90.1	chrX	9431334	9687780	NM_001139468	TBL1X	+	overlap-inside	antisense	556	Intron_5	--	--	0	1	0	0	0	1	0	0	0	0	0	0	0
chrX	9643463	9644019	557	241	20	50.53	5.35	90.1	chrX	9431334	9687780	NM_001139466	TBL1X	+	overlap-inside	antisense	556	Intron_5	--	--	0	1	0	0	0	1	0	0	0	0	0	0	0
chrX	9643463	9644019	557	241	20	50.53	5.35	90.1	chrX	9433200	9687780	NM_005647	TBL1X	+	overlap-inside	antisense	556	Intron_5	--	--	0	1	0	0	0	1	0	0	0	0	0	0	0
chrX	10427605	10427920	316	158	13	79.71	9.11	100	chrX	10413349	10588674	NM_000381	MID1	-	overlap-inside	antisense	315	Intron_7-Intron_8	--	--	0	1	1	0	1	1	0	0	0	0	0	0	0
chrX	10427605	10427920	316	158	13	79.71	9.11	100	chrX	10413349	10544957	NM_001193277	MID1	-	overlap-inside	antisense	315	Intron_7-Intron_8	--	--	0	1	1	0	1	1	0	0	0	0	0	0	0
chrX	10427605	10427920	316	158	13	79.71	9.11	100	chrX	10413349	10645779	NM_001098624	MID1	-	overlap-inside	antisense	315	Intron_7-Intron_8	--	--	0	1	1	0	1	1	0	0	0	0	0	0	0
chrX	10427605	10427920	316	158	13	79.71	9.11	100	chrX	10413349	10588674	NM_033289	MID1	-	overlap-inside	antisense	315	Intron_7-Intron_8	--	--	0	1	1	0	1	1	0	0	0	0	0	0	0
chrX	10427605	10427920	316	158	13	79.71	9.11	100	chrX	10413349	10851809	NM_033290	MID1	-	overlap-inside	antisense	315	Intron_7-Intron_8	--	--	0	1	1	0	1	1	0	0	0	0	0	0	0
chrX	10699556	10700100	545	351	15	54.99	7.76	93.16	chrX	10413349	10851809	NM_033290	MID1	-	overlap-inside	antisense	544	Intron_1.f	--	--	0	1	0	0	0	1	0	0	0	0	0	0	0
chrX	13723810	13724241	432	183	15	67.91	9.17	100	chrX	13707239	13727944	NM_001195328	RAB9A	+	overlap-inside	antisense	431	Intron_1.u	--	--	0	1	0	0	0	1	0	0	0	1	1	1	1
chrX	13723810	13724241	432	183	15	67.91	9.17	100	chrX	13707239	13727944	NM_004251	RAB9A	+	overlap-inside	antisense	431	Intron_2.l	--	--	0	1	0	0	0	1	0	0	0	1	1	1	1
chrX	13728588	13729153	566	367	15	52.96	8.47	100	chrX	13707239	13727944	NM_001195328	RAB9A	+	downstream	antisense	-644	downstream	--	--	0	0	0	0	0	0	0	1	0	0	0	0	0
chrX	13728588	13729153	566	367	15	52.96	8.47	100	chrX	13707239	13727944	NM_004251	RAB9A	+	downstream	antisense	-644	downstream	--	--	0	0	0	0	0	0	0	1	0	0	0	0	0
chrX	13728588	13729153	566	367	15	52.96	8.47	100	chrX	13730360	13752754	NM_014563	TRAPPC2	-	downstream	antisense	-1207	downstream	--	--	0	0	0	0	0	0	0	1	0	0	0	0	0
chrX	13728588	13729153	566	367	15	52.96	8.47	100	chrX	13730360	13752754	NM_001011658	TRAPPC2	-	downstream	antisense	-1207	downstream	--	--	0	0	0	0	0	0	0	1	0	0	0	0	0
chrX	13728588	13729153	566	367	15	52.96	8.47	100	chrX	13730360	13752754	NM_001128835	TRAPPC2	-	downstream	antisense	-1207	downstream	--	--	0	0	0	0	0	0	0	1	0	0	0	0	0
chrX	13921095	13921608	514	317	14	51.68	7.76	98.5	chrX	13792092	13956831	NM_001001994	GPM6B	-	overlap-inside	antisense	513	Intron_1.f	--	--	0	1	0	0	0	1	0	0	0	0	0	0	0
chrX	15762169	15762698	530	191	16	52.65	7.64	100	chrX	15756411	15805748	NM_007220	CA5B	+	overlap-inside	antisense	529	Intron_1.f	--	--	0	1	0	0	0	1	0	0	0	0	0	0	0
chrX	15884054	15884442	389	194	15	60.71	8.62	100	chrX	15843928	15873137	NM_003916	AP1S2	-	upstream	antisense	-10918	--	--	--	0	0	0	0	0	0	0	0	1	0	0	0	0
chrX	15884054	15884442	389	194	15	60.71	8.62	100	chrX	15843928	15873137	NM_001272071	AP1S2	-	upstream	antisense	-10918	--	--	--	0	0	0	0	0	0	0	0	1	0	0	0	0
chrX	16821651	16822169	519	319	17	64.57	7.6	100	chrX	16804554	16862642	NM_001168683	TXLNG	+	overlap-inside	antisense	518	Intron_1.f	--	--	0	1	0	0	0	1	0	0	0	0	0	0	0
chrX	16821651	16822169	519	319	17	64.57	7.6	100	chrX	16804554	16862642	NM_018360	TXLNG	+	overlap-inside	antisense	518	Intron_1.f	--	--	0	1	0	0	0	1	0	0	0	0	0	0	0
chrX	17105654	17106153	500	311	14	53.08	7.06	100	chrX	16964813	17171403	NM_001080975	REPS2	+	overlap-inside	antisense	499	Intron_13	--	--	0	1	0	0	0	1	0	0	0	0	0	0	0
chrX	17105654	17106153	500	311	14	53.08	7.06	100	chrX	16964813	17171403	NM_004726	REPS2	+	overlap-inside	antisense	499	Intron_13	--	--	0	1	0	0	0	1	0	0	0	0	0	0	0
chrX	19570855	19571584	730	305	17	50.71	7.06	91.37	chrX	19552082	19689119	NM_001184960	SH3KBP1	-	overlap-inside	antisense	729	Intron_8	--	--	0	1	0	0	0	1	0	0	0	2	2	4	4
chrX	19570855	19571584	730	305	17	50.71	7.06	91.37	chrX	19552082	19905744	NM_031892	SH3KBP1	-	overlap-inside	antisense	729	Intron_13	--	--	0	1	0	0	0	1	0	0	0	2	2	4	4
chrX	19570855	19571584	730	305	17	50.71	7.06	91.37	chrX	19552082	19817917	NM_001024666	SH3KBP1	-	overlap-inside	antisense	729	Intron_12	--	--	0	1	0	0	0	1	0	0	0	2	2	4	4
chrX	21627170	21627789	620	261	16	54.12	7.06	94.45	chrX	21392535	21672813	NM_001168647	CNKSR2	+	overlap-inside	antisense	619	Intron_18-Intron_19	--	--	0	1	1	0	1	1	0	0	0	0	0	0	0
chrX	21627170	21627789	620	261	16	54.12	7.06	94.45	chrX	21392535	21672813	NM_014927	CNKSR2	+	overlap-inside	antisense	619	Intron_19-Intron_20	--	--	0	1	1	0	1	1	0	0	0	0	0	0	0
chrX	21627170	21627789	620	261	16	54.12	7.06	94.45	chrX	21392535	21660980	NM_001168649	CNKSR2	+	overlap-inside	antisense	619	Intron_18-Intron_19.l	--	--	0	1	1	0	1	1	0	0	0	0	0	0	0
chrX	21627170	21627789	620	261	16	54.12	7.06	94.45	chrX	21392535	21660980	NM_001168648	CNKSR2	+	overlap-inside	antisense	619	Intron_19-Intron_20.l	--	--	0	1	1	0	1	1	0	0	0	0	0	0	0
chrX	23939812	23940255	444	196	14	52.37	7.76	99.97	chrX	23926122	23957624	NM_001169574	CXorf58	+	overlap-inside	antisense	443	Intron_5	--	--	0	1	0	0	0	1	0	0	0	0	0	0	0
chrX	23939812	23940255	444	196	14	52.37	7.76	99.97	chrX	23926122	23957624	NM_152761	CXorf58	+	overlap-inside	antisense	443	Intron_5	--	--	0	1	0	0	0	1	0	0	0	0	0	0	0
chrX	24147006	24147633	628	317	18	65.74	8.45	100	chrX	24164341	24167771	NR_046657	ZFX-AS1	-	downstream	antisense	16709	--	--	--	0	0	0	0	0	0	0	0	1	0	0	0	0
chrX	28592461	28592956	496	184	14	53.49	6.35	93.77	chrX	28605680	29974017	NM_014271	IL1RAPL1	+	upstream	antisense	12725	--	--	--	0	0	0	0	0	0	0	0	1	0	0	0	0
chrX	29628698	29629068	371	185	14	58.09	7.68	100	chrX	28605680	29974017	NM_014271	IL1RAPL1	+	overlap-inside	antisense	370	Intron_5	--	--	0	1	0	0	0	1	0	0	0	0	0	0	0
chrX	32667293	32667925	633	309	18	65.04	9.12	100	chrX	31137344	33229673	NM_004006	DMD	-	overlap-inside	antisense	632	Intron_9	--	--	0	1	0	0	0	1	0	0	0	0	0	0	0
chrX	32667293	32667925	633	309	18	65.04	9.12	100	chrX	31137344	33146544	NM_004010	DMD	-	overlap-inside	antisense	632	Intron_9	--	--	0	1	0	0	0	1	0	0	0	0	0	0	0
chrX	32667293	32667925	633	309	18	65.04	9.12	100	chrX	31137344	33146545	NM_004009	DMD	-	overlap-inside	antisense	632	Intron_9	--	--	0	1	0	0	0	1	0	0	0	0	0	0	0
chrX	32667293	32667925	633	309	18	65.04	9.12	100	chrX	31137344	33357726	NM_000109	DMD	-	overlap-inside	antisense	632	Intron_9	--	--	0	1	0	0	0	1	0	0	0	0	0	0	0
chrX	36202682	36203136	455	265	13	51.2	8.47	92.71	chrX	36065052	36163187	NM_173695	CHDC2	+	downstream	antisense	-39496	--	--	--	0	0	0	0	0	0	0	0	1	0	0	0	0
chrX	40669631	40670034	404	205	13	56.98	8.47	100	chrX	40690469	40692449	NR_027761	LOC100132831	-	downstream	antisense	20436	--	--	--	0	0	0	0	0	0	0	0	1	0	0	0	0
chrX	40763413	40764009	597	263	15	50.14	7.76	87.24	chrX	40690469	40692449	NR_027761	LOC100132831	-	upstream	antisense	-70965	--	--	--	0	0	0	0	0	0	0	0	1	0	0	0	0
chrX	44755295	44755839	545	184	15	50.78	8.48	91.59	chrX	44732420	44971857	NM_001291415	KDM6A	+	overlap-inside	antisense	544	Intron_2	--	--	0	1	0	0	0	1	0	0	0	0	0	0	0
chrX	44755295	44755839	545	184	15	50.78	8.48	91.59	chrX	44732420	44971857	NM_021140	KDM6A	+	overlap-inside	antisense	544	Intron_2	--	--	0	1	0	0	0	1	0	0	0	0	0	0	0
chrX	44755295	44755839	545	184	15	50.78	8.48	91.59	chrX	44732420	44971857	NM_001291416	KDM6A	+	overlap-inside	antisense	544	Intron_2	--	--	0	1	0	0	0	1	0	0	0	0	0	0	0
chrX	44755295	44755839	545	184	15	50.78	8.48	91.59	chrX	44732420	44971857	NM_001291417	KDM6A	+	overlap-inside	antisense	544	Intron_2	--	--	0	1	0	0	0	1	0	0	0	0	0	0	0
chrX	44755295	44755839	545	184	15	50.78	8.48	91.59	chrX	44732420	44971857	NM_001291421	KDM6A	+	overlap-inside	antisense	544	Intron_2	--	--	0	1	0	0	0	1	0	0	0	0	0	0	0
chrX	44755295	44755839	545	184	15	50.78	8.48	91.59	chrX	44732420	44971857	NM_001291418	KDM6A	+	overlap-inside	antisense	544	Intron_2	--	--	0	1	0	0	0	1	0	0	0	0	0	0	0
chrX	44755295	44755839	545	184	15	50.78	8.48	91.59	chrX	44732420	44971857	NR_111960	KDM6A	+	overlap-inside	antisense	544	Intron_2	--	--	0	1	0	0	0	1	0	0	0	0	0	0	0
chrX	51535438	51535918	481	282	15	61.84	9.17	100	chrX	51546154	51645450	NM_001005332	MAGED1	+	upstream	antisense	10237	--	--	--	0	0	0	0	0	0	0	0	1	0	0	0	0
chrX	53413904	53414264	361	180	17	58.55	6.8	96.96	chrX	53401069	53449677	NM_001281463	SMC1A	-	overlap-inside	antisense	360	Intron_20	--	--	0	1	0	0	0	1	0	0	0	0	0	0	0
chrX	53413904	53414264	361	180	17	58.55	6.8	96.96	chrX	53401069	53449677	NM_006306	SMC1A	-	overlap-inside	antisense	360	Intron_19	--	--	0	1	0	0	0	1	0	0	0	0	0	0	0
chrX	54611172	54611594	423	240	18	92.59	11.29	100	chrX	54556643	54593720	NM_019067	GNL3L	+	downstream	antisense	-17453	--	--	--	0	0	0	0	0	0	0	0	1	0	0	0	0
chrX	54611172	54611594	423	240	18	92.59	11.29	100	chrX	54556643	54593720	NM_001184819	GNL3L	+	downstream	antisense	-17453	--	--	--	0	0	0	0	0	0	0	0	1	0	0	0	0
chrX	67219980	67220419	440	197	15	59.7	9.88	96.57	chrX	67262185	67653299	NM_002547	OPHN1	-	downstream	antisense	41767	--	--	--	0	0	0	0	0	0	0	0	1	0	0	0	0
chrX	68794853	68795573	721	522	20	50.53	5.33	91.73	chrX	68835910	69080895	NM_001005613	EDA	+	upstream	antisense	40338	--	--	--	0	0	0	0	0	0	0	0	1	0	0	0	0
chrX	68794853	68795573	721	522	20	50.53	5.33	91.73	chrX	68835910	69080895	NM_001005610	EDA	+	upstream	antisense	40338	--	--	--	0	0	0	0	0	0	0	0	1	0	0	0	0
chrX	68794853	68795573	721	522	20	50.53	5.33	91.73	chrX	68835910	69259321	NM_001399	EDA	+	upstream	antisense	40338	--	--	--	0	0	0	0	0	0	0	0	1	0	0	0	0
chrX	68794853	68795573	721	522	20	50.53	5.33	91.73	chrX	68835910	69259321	NM_001005609	EDA	+	upstream	antisense	40338	--	--	--	0	0	0	0	0	0	0	0	1	0	0	0	0
chrX	68794853	68795573	721	522	20	50.53	5.33	91.73	chrX	68835910	69259321	NM_001005612	EDA	+	upstream	antisense	40338	--	--	--	0	0	0	0	0	0	0	0	1	0	0	0	0
chrX	73078417	73079060	644	477	18	64.3	6.35	100	chrX	73040485	73072588	NR_001564	XIST	-	upstream	antisense	-5830	--	--	--	0	0	0	0	0	0	0	0	1	0	0	0	0
chrX	73516732	73517188	457	251	13	50.99	7.06	92.36	chrX	73247970	73513409	NR_028379	FTX	-	upstream	antisense	-3324	--	--	--	0	0	0	0	0	0	0	0	1	0	0	0	0
chrX	74223888	74224343	456	235	14	57.83	8.47	100	chrX	74273006	74376175	NM_001271697	ABCB7	-	downstream	antisense	48664	--	--	--	0	0	0	0	0	0	0	0	1	0	0	0	0
chrX	74223888	74224343	456	235	14	57.83	8.47	100	chrX	74273006	74376175	NM_001271696	ABCB7	-	downstream	antisense	48664	--	--	--	0	0	0	0	0	0	0	0	1	0	0	0	0
chrX	74223888	74224343	456	235	14	57.83	8.47	100	chrX	74273006	74376175	NM_004299	ABCB7	-	downstream	antisense	48664	--	--	--	0	0	0	0	0	0	0	0	1	0	0	0	0
chrX	74223888	74224343	456	235	14	57.83	8.47	100	chrX	74273006	74376175	NM_001271698	ABCB7	-	downstream	antisense	48664	--	--	--	0	0	0	0	0	0	0	0	1	0	0	0	0
chrX	74223888	74224343	456	235	14	57.83	8.47	100	chrX	74273006	74376175	NM_001271699	ABCB7	-	downstream	antisense	48664	--	--	--	0	0	0	0	0	0	0	0	1	0	0	0	0
chrX	75894797	75895383	587	195	15	51.03	8.47	92.51	chrX	75878198	76234957	NR_110400	MIR325HG	-	overlap-inside	antisense	586	Intron_2	--	--	0	1	0	0	0	1	0	0	0	0	0	0	0
chrX	75894797	75895383	587	195	15	51.03	8.47	92.51	chrX	75878198	76234957	NR_110401	MIR325HG	-	overlap-inside	antisense	586	Intron_2	--	--	0	1	0	0	0	1	0	0	0	0	0	0	0
chrX	75894797	75895383	587	195	15	51.03	8.47	92.51	chrX	75878198	76234957	NR_110403	MIR325HG	-	overlap-inside	antisense	586	Intron_3.l	--	--	0	1	0	0	0	1	0	0	0	0	0	0	0
chrX	75894797	75895383	587	195	15	51.03	8.47	92.51	chrX	75878198	76234957	NR_110404	MIR325HG	-	overlap-inside	antisense	586	Intron_1.f	--	--	0	1	0	0	0	1	0	0	0	0	0	0	0
chrX	75894797	75895383	587	195	15	51.03	8.47	92.51	chrX	75878198	76234957	NR_110405	MIR325HG	-	overlap-inside	antisense	586	Intron_2.l	--	--	0	1	0	0	0	1	0	0	0	0	0	0	0
chrX	75894797	75895383	587	195	15	51.03	8.47	92.51	chrX	75878198	76234957	NR_110406	MIR325HG	-	overlap-inside	antisense	586	Intron_2.l	--	--	0	1	0	0	0	1	0	0	0	0	0	0	0
chrX	75894797	75895383	587	195	15	51.03	8.47	92.51	chrX	75878198	76234957	NR_110402	MIR325HG	-	overlap-inside	antisense	586	Intron_3.l	--	--	0	1	0	0	0	1	0	0	0	0	0	0	0
chrX	76915633	76916277	645	167	17	57.94	9.17	100	chrX	76760355	77041755	NM_000489	ATRX	-	overlap-inside	antisense	644	Intron_12	--	--	0	1	0	0	0	1	0	0	0	0	0	0	0
chrX	76915633	76916277	645	167	17	57.94	9.17	100	chrX	76760355	77041755	NM_138270	ATRX	-	overlap-inside	antisense	644	Intron_11	--	--	0	1	0	0	0	1	0	0	0	0	0	0	0
chrX	77366522	77366954	433	198	20	99.9	10.88	100	chrX	77359665	77382324	NM_000291	PGK1	+	overlap-inside	antisense	432	Intron_2	--	--	0	1	0	0	0	1	0	0	0	0	0	0	0
chrX	84250407	84250883	477	197	14	55.44	7.05	96.48	chrX	84258897	84348323	NM_198450	APOOL	+	upstream	antisense	8015	--	--	--	0	0	0	0	0	0	0	0	1	0	0	0	0
chrX	93876205	93876714	510	325	14	52.07	8.47	99.9	chrX	92929011	92967273	NM_001171110	FAM133A	+	downstream	antisense	-908933	--	--	--	0	0	0	0	0	0	0	0	1	0	0	0	0
chrX	93876205	93876714	510	325	14	52.07	8.47	99.9	chrX	92929011	92967273	NM_001171109	FAM133A	+	downstream	antisense	-908933	--	--	--	0	0	0	0	0	0	0	0	1	0	0	0	0
chrX	93876205	93876714	510	325	14	52.07	8.47	99.9	chrX	92929011	92967273	NM_001171111	FAM133A	+	downstream	antisense	-908933	--	--	--	0	0	0	0	0	0	0	0	1	0	0	0	0
chrX	93876205	93876714	510	325	14	52.07	8.47	99.9	chrX	92929011	92967273	NM_173698	FAM133A	+	downstream	antisense	-908933	--	--	--	0	0	0	0	0	0	0	0	1	0	0	0	0
chrX	96079903	96080393	491	180	14	54.01	8.47	94.35	chrX	95939661	96855597	NM_006729	DIAPH2	+	overlap-inside	antisense	490	Intron_4	--	--	0	1	0	0	0	1	0	0	0	0	0	0	0
chrX	96079903	96080393	491	180	14	54.01	8.47	94.35	chrX	95939661	96724837	NM_007309	DIAPH2	+	overlap-inside	antisense	490	Intron_4	--	--	0	1	0	0	0	1	0	0	0	0	0	0	0
chrX	101900983	101901449	467	294	17	58.73	6.73	95.51	chrX	101854275	101972661	NM_001199818	ARMCX5-GPRASP2	+	overlap-inside	antisense	466	Intron_4	--	--	0	1	0	0	0	1	0	0	0	0	0	0	0
chrX	102877711	102878212	502	318	17	73.42	9.88	100	chrX	102883647	102885876	NM_001006640	TCEAL1	+	upstream	antisense	5436	--	--	--	0	0	0	0	0	0	0	0	1	0	0	0	0
chrX	105770099	105770692	594	406	15	50.4	9.17	89.19	chrX	105855159	105922673	NM_018015	CXorf57	+	upstream	antisense	84468	--	--	--	0	0	0	0	0	0	0	0	1	0	0	0	0
chrX	105770099	105770692	594	406	15	50.4	9.17	89.19	chrX	105855159	105922673	NM_001184782	CXorf57	+	upstream	antisense	84468	--	--	--	0	0	0	0	0	0	0	0	1	0	0	0	0
chrX	105865112	105865525	414	189	13	55.78	7.76	100	chrX	105855159	105922673	NM_018015	CXorf57	+	overlap-inside	antisense	413	Intron_1.f	--	--	0	1	0	0	0	1	0	0	0	0	0	0	0
chrX	105865112	105865525	414	189	13	55.78	7.76	100	chrX	105855159	105922673	NM_001184782	CXorf57	+	overlap-inside	antisense	413	Intron_1.f	--	--	0	1	0	0	0	1	0	0	0	0	0	0	0
chrX	118681795	118682560	766	454	27	64.95	5.09	100	chrX	118672111	118699397	NM_022101	CXorf56	-	overlap-inside	antisense	765	Intron_2	--	--	0	1	0	0	0	1	0	0	0	0	0	0	0
chrX	118681795	118682560	766	454	27	64.95	5.09	100	chrX	118672111	118699372	NM_001170569	CXorf56	-	overlap-inside	antisense	765	Intron_2	--	--	0	1	0	0	0	1	0	0	0	0	0	0	0
chrX	118681795	118682560	766	454	27	64.95	5.09	100	chrX	118672111	118699397	NM_001170570	CXorf56	-	overlap-inside	antisense	765	Intron_2	--	--	0	1	0	0	0	1	0	0	0	0	0	0	0
chrX	127025873	127026388	516	252	14	51.48	7.06	97.78	chrX	127184940	127186382	NM_138289	ACTRT1	-	downstream	antisense	158553	--	--	--	0	0	0	0	0	0	0	0	1	0	0	0	0
chrX	129329871	129330370	500	248	16	66.57	7.06	100	chrX	129336672	129402922	NM_017666	ZNF280C	-	downstream	antisense	6303	--	--	--	0	0	0	0	0	0	0	0	1	0	0	0	0
chrX	132109657	132110060	404	209	15	51.78	6.9	98.52	chrX	131760037	132095423	NM_001077188	HS6ST2	-	upstream	antisense	-14235	--	--	--	0	0	0	0	0	0	0	0	1	0	0	0	0
chrX	132109657	132110060	404	209	15	51.78	6.9	98.52	chrX	131760037	132095423	NM_147175	HS6ST2	-	upstream	antisense	-14235	--	--	--	0	0	0	0	0	0	0	0	1	0	0	0	0
chrX	133514815	133515290	476	226	14	55.44	7.03	96.48	chrX	133507341	133549321	NM_032335	PHF6	+	overlap-inside	antisense	475	Intron_3	--	--	0	1	0	0	0	1	0	0	0	0	0	0	0
chrX	133514815	133515290	476	226	14	55.44	7.03	96.48	chrX	133507341	133562822	NM_001015877	PHF6	+	overlap-inside	antisense	475	Intron_3	--	--	0	1	0	0	0	1	0	0	0	0	0	0	0
chrX	133514815	133515290	476	226	14	55.44	7.03	96.48	chrX	133507341	133562822	NM_032458	PHF6	+	overlap-inside	antisense	475	Intron_3	--	--	0	1	0	0	0	1	0	0	0	0	0	0	0
chrX	137579019	137579436	418	190	15	62.26	8.03	100	chrX	137696891	137699799	NR_026935	LINC00889	-	downstream	antisense	117456	--	--	--	0	0	0	0	0	0	0	0	1	0	0	0	0
chrX	138239863	138240629	767	364	21	55.73	5.67	99.79	chrX	137713733	138287185	NM_001139498	FGF13	-	overlap-inside	antisense	766	Intron_2	--	--	0	1	0	0	0	1	0	0	0	0	0	0	0
chrX	138239863	138240629	767	364	21	55.73	5.67	99.79	chrX	137713733	138287185	NM_001139501	FGF13	-	overlap-inside	antisense	766	Intron_2	--	--	0	1	0	0	0	1	0	0	0	0	0	0	0
chrX	138239863	138240629	767	364	21	55.73	5.67	99.79	chrX	137713733	138287185	NM_001139500	FGF13	-	overlap-inside	antisense	766	Intron_2	--	--	0	1	0	0	0	1	0	0	0	0	0	0	0
chrX	143412855	143413390	536	353	17	69.28	7.76	100	chrX	142967172	142968357	NM_001012989	UBE2NL	+	downstream	antisense	-444499	--	--	--	0	0	0	0	0	0	0	0	1	0	0	0	0
chrX	143412855	143413390	536	353	17	69.28	7.76	100	chrX	142967172	142968357	NR_121210	UBE2NL	+	downstream	antisense	-444499	--	--	--	0	0	0	0	0	0	0	0	1	0	0	0	0
chrX	146754047	146754499	453	180	14	52.61	5.7	100	chrX	146990948	147003676	NR_024502	FMR1-AS1	-	downstream	antisense	236450	--	--	--	0	0	0	0	0	0	0	0	1	0	0	0	0
chrX	146754047	146754499	453	180	14	52.61	5.7	100	chrX	146990948	147003676	NR_024503	FMR1-AS1	-	downstream	antisense	236450	--	--	--	0	0	0	0	0	0	0	0	1	0	0	0	0
chrX	146754047	146754499	453	180	14	52.61	5.7	100	chrX	146990948	147003676	NR_024500	FMR1-AS1	-	downstream	antisense	236450	--	--	--	0	0	0	0	0	0	0	0	1	0	0	0	0
chrX	146754047	146754499	453	180	14	52.61	5.7	100	chrX	146990948	147003676	NR_024501	FMR1-AS1	-	downstream	antisense	236450	--	--	--	0	0	0	0	0	0	0	0	1	0	0	0	0
chrX	146754047	146754499	453	180	14	52.61	5.7	100	chrX	146990948	147003676	NR_024499	FMR1-AS1	-	downstream	antisense	236450	--	--	--	0	0	0	0	0	0	0	0	1	0	0	0	0
chrX	153060368	153061339	972	471	26	55.58	6.12	99.14	chrX	153059629	153063967	NM_001204527	SSR4	+	overlap-inside	antisense	971	Intron_2	--	--	0	1	0	0	0	1	0	0	0	1	1	2	6
chrX	153060368	153061339	972	471	26	55.58	6.12	99.14	chrX	153060018	153063967	NM_006280	SSR4	+	overlap-inside	antisense	971	Intron_1.f	--	--	0	1	0	0	0	1	0	0	0	1	1	2	6
chrX	153060368	153061339	972	471	26	55.58	6.12	99.14	chrX	153059903	153063967	NR_037927	SSR4	+	overlap-inside	antisense	971	Intron_2-Intron_3	--	--	0	1	0	0	1	1	0	0	0	1	1	2	6
chrX	153060368	153061339	972	471	26	55.58	6.12	99.14	chrX	153059903	153063967	NM_001204526	SSR4	+	overlap-inside	antisense	971	Intron_2	--	--	0	1	0	0	0	1	0	0	0	1	1	2	6
chrX	153060368	153061339	972	471	26	55.58	6.12	99.14	chrX	153051220	153059978	NM_174869	IDH3G	-	upstream	antisense	-390	upstream	--	--	1	0	0	0	0	0	0	0	0	1	1	2	6
chrX	153060368	153061339	972	471	26	55.58	6.12	99.14	chrX	153051220	153059978	NM_004135	IDH3G	-	upstream	antisense	-390	upstream	--	--	1	0	0	0	0	0	0	0	0	1	1	2	6
chrY	13137269	13138106	838	646	32	52.65	5.57	100	chrY	14517914	14533389	NR_033667	GYG2P1	-	downstream	antisense	1379809	--	--	--	0	0	0	0	0	0	0	0	1	0	0	0	0
chrY	13710890	13711315	426	212	14	55.02	6.87	93.27	chrY	14517914	14533389	NR_033667	GYG2P1	-	downstream	antisense	806600	--	--	--	0	0	0	0	0	0	0	0	1	0	0	0	0
																																	1412
```
